## Supplementary material for "Identification and study of Prolyl Oligopeptidases and related sequences in bacterial lineages": sub_class_2.txt

```
********************************************************************************
STREME - Sensitive, Thorough, Rapid, Enriched Motif Elicitation
********************************************************************************
MEME version 5.5.5 (Release date: Thu Sep 14 08:48:04 2023 +1000)

For further information on how to interpret these results please access https://meme-suite.org/meme.
To get a copy of the MEME Suite software please access https://meme-suite.org.

********************************************************************************


********************************************************************************
REFERENCE
********************************************************************************
If you use this program in your research, please cite:

Timothy L. Bailey,
"STREME: accurate and versatile sequence motif discovery",
Bioinformatics, Mar. 24, 2021.
********************************************************************************


ALPHABET= ACDEFGHIKLMNPQRSTVWY

strands: +

Background letter frequencies
A 0.103 C 0.00272 D 0.0807 E 0.0669 F 0.0384 G 0.0917 H 0.0261 I 0.0284 K 0.015 L 0.0921 M 0.013 N 0.0192 P 0.0567 Q 0.0221 R 0.0791 S 0.054 T 0.0716 V 0.0743 W 0.0284 Y 0.0365 

MOTIF 1-ANIRGGGEYGPAWHT STREME-1
letter-probability matrix: alength= 20 w= 15 nsites= 118 E= 6.8e-005
 0.918482 0.000247 0.007336 0.006081 0.003494 0.008339 0.002376 0.002577 0.001365 0.008376 0.001183 0.001742 0.005150 0.002011 0.007186 0.004905 0.006505 0.006754 0.002577 0.003315
 0.009391 0.000247 0.007336 0.006081 0.003494 0.008339 0.002376 0.002577 0.001365 0.008376 0.001183 0.910833 0.005150 0.002011 0.007186 0.004905 0.006505 0.006754 0.002577 0.003315
 0.009391 0.000247 0.007336 0.006081 0.003494 0.008339 0.002376 0.911668 0.001365 0.008376 0.001183 0.001742 0.005150 0.002011 0.007186 0.004905 0.006505 0.006754 0.002577 0.003315
 0.009391 0.000247 0.007336 0.006081 0.003494 0.008339 0.002376 0.002577 0.001365 0.008376 0.001183 0.001742 0.005150 0.002011 0.916277 0.004905 0.006505 0.006754 0.002577 0.003315
 0.009391 0.000247 0.007336 0.006081 0.003494 0.917430 0.002376 0.002577 0.001365 0.008376 0.001183 0.001742 0.005150 0.002011 0.007186 0.004905 0.006505 0.006754 0.002577 0.003315
 0.009391 0.000247 0.007336 0.006081 0.003494 0.917430 0.002376 0.002577 0.001365 0.008376 0.001183 0.001742 0.005150 0.002011 0.007186 0.004905 0.006505 0.006754 0.002577 0.003315
 0.009391 0.000247 0.007336 0.006081 0.003494 0.917430 0.002376 0.002577 0.001365 0.008376 0.001183 0.001742 0.005150 0.002011 0.007186 0.004905 0.006505 0.006754 0.002577 0.003315
 0.009391 0.000247 0.007336 0.915172 0.003494 0.008339 0.002376 0.002577 0.001365 0.008376 0.001183 0.001742 0.005150 0.002011 0.007186 0.004905 0.006505 0.006754 0.002577 0.003315
 0.009391 0.000247 0.007336 0.006081 0.003494 0.008339 0.002376 0.002577 0.001365 0.008376 0.001183 0.001742 0.005150 0.002011 0.007186 0.004905 0.006505 0.006754 0.002577 0.912405
 0.009391 0.000247 0.007336 0.006081 0.003494 0.917430 0.002376 0.002577 0.001365 0.008376 0.001183 0.001742 0.005150 0.002011 0.007186 0.004905 0.006505 0.006754 0.002577 0.003315
 0.009391 0.000247 0.007336 0.006081 0.003494 0.008339 0.002376 0.002577 0.001365 0.008376 0.001183 0.001742 0.914241 0.002011 0.007186 0.004905 0.006505 0.006754 0.002577 0.003315
 0.918482 0.000247 0.007336 0.006081 0.003494 0.008339 0.002376 0.002577 0.001365 0.008376 0.001183 0.001742 0.005150 0.002011 0.007186 0.004905 0.006505 0.006754 0.002577 0.003315
 0.009391 0.000247 0.007336 0.006081 0.003494 0.008339 0.002376 0.002577 0.001365 0.008376 0.001183 0.001742 0.005150 0.002011 0.007186 0.004905 0.006505 0.006754 0.911668 0.003315
 0.009391 0.000247 0.007336 0.006081 0.003494 0.008339 0.911467 0.002577 0.001365 0.008376 0.001183 0.001742 0.005150 0.002011 0.007186 0.004905 0.006505 0.006754 0.002577 0.003315
 0.009391 0.000247 0.007336 0.006081 0.003494 0.008339 0.002376 0.002577 0.001365 0.008376 0.001183 0.001742 0.005150 0.002011 0.007186 0.004905 0.915596 0.006754 0.002577 0.003315

MOTIF 2-EYSPYQNV STREME-2
letter-probability matrix: alength= 20 w= 8 nsites= 118 E= 6.8e-005
 0.048153 0.000004 0.028918 0.403379 0.000053 0.009729 0.000036 0.000039 0.163256 0.009730 0.000018 0.000027 0.048089 0.048041 0.067324 0.124902 0.048109 0.000103 0.000039 0.000051
 0.000143 0.000004 0.000112 0.000093 0.057666 0.000127 0.000036 0.019243 0.000021 0.028934 0.000018 0.000027 0.000078 0.000031 0.000110 0.000075 0.000099 0.000103 0.115264 0.777817
 0.000143 0.000004 0.000112 0.000093 0.000053 0.000127 0.000036 0.000039 0.000021 0.000128 0.000018 0.000027 0.000078 0.000031 0.000110 0.998689 0.000099 0.000103 0.000039 0.000051
 0.000143 0.000004 0.000112 0.000093 0.000053 0.000127 0.000036 0.000039 0.000021 0.000128 0.000018 0.000027 0.998693 0.000031 0.000110 0.000075 0.000099 0.000103 0.000039 0.000051
 0.000143 0.000004 0.000112 0.000093 0.000053 0.000127 0.000036 0.000039 0.000021 0.172965 0.000018 0.000027 0.000078 0.000031 0.000110 0.000075 0.000099 0.067317 0.000039 0.758613
 0.000143 0.000004 0.000112 0.000093 0.000053 0.000127 0.374517 0.000039 0.000021 0.000128 0.000018 0.000027 0.000078 0.624165 0.000110 0.000075 0.000099 0.000103 0.000039 0.000051
 0.009745 0.000004 0.000112 0.000093 0.000053 0.009729 0.038444 0.000039 0.009623 0.009730 0.000018 0.787396 0.000078 0.019235 0.105732 0.000075 0.000099 0.009705 0.000039 0.000051
 0.009745 0.000004 0.000112 0.000093 0.000053 0.000127 0.000036 0.307305 0.000021 0.144159 0.000018 0.000027 0.000078 0.000031 0.000110 0.000075 0.067314 0.470604 0.000039 0.000051

MOTIF 3-RGGSNGGLLMGVMLT STREME-3
letter-probability matrix: alength= 20 w= 15 nsites= 118 E= 6.8e-005
 0.009391 0.000247 0.007336 0.006081 0.003494 0.008339 0.002376 0.002577 0.001365 0.008376 0.001183 0.001742 0.005150 0.002011 0.916277 0.004905 0.006505 0.006754 0.002577 0.003315
 0.009391 0.000247 0.007336 0.006081 0.003494 0.917430 0.002376 0.002577 0.001365 0.008376 0.001183 0.001742 0.005150 0.002011 0.007186 0.004905 0.006505 0.006754 0.002577 0.003315
 0.009391 0.000247 0.007336 0.006081 0.003494 0.917430 0.002376 0.002577 0.001365 0.008376 0.001183 0.001742 0.005150 0.002011 0.007186 0.004905 0.006505 0.006754 0.002577 0.003315
 0.009391 0.000247 0.007336 0.006081 0.003494 0.008339 0.002376 0.002577 0.001365 0.008376 0.001183 0.001742 0.005150 0.002011 0.007186 0.913996 0.006505 0.006754 0.002577 0.003315
 0.009391 0.000247 0.007336 0.006081 0.003494 0.008339 0.002376 0.002577 0.001365 0.008376 0.001183 0.910833 0.005150 0.002011 0.007186 0.004905 0.006505 0.006754 0.002577 0.003315
 0.009391 0.000247 0.007336 0.006081 0.003494 0.917430 0.002376 0.002577 0.001365 0.008376 0.001183 0.001742 0.005150 0.002011 0.007186 0.004905 0.006505 0.006754 0.002577 0.003315
 0.009391 0.000247 0.007336 0.006081 0.003494 0.917430 0.002376 0.002577 0.001365 0.008376 0.001183 0.001742 0.005150 0.002011 0.007186 0.004905 0.006505 0.006754 0.002577 0.003315
 0.009391 0.000247 0.007336 0.006081 0.003494 0.008339 0.002376 0.002577 0.001365 0.917466 0.001183 0.001742 0.005150 0.002011 0.007186 0.004905 0.006505 0.006754 0.002577 0.003315
 0.009391 0.000247 0.007336 0.006081 0.003494 0.008339 0.002376 0.002577 0.001365 0.917466 0.001183 0.001742 0.005150 0.002011 0.007186 0.004905 0.006505 0.006754 0.002577 0.003315
 0.009391 0.000247 0.007336 0.006081 0.003494 0.008339 0.002376 0.002577 0.001365 0.008376 0.910274 0.001742 0.005150 0.002011 0.007186 0.004905 0.006505 0.006754 0.002577 0.003315
 0.009391 0.000247 0.007336 0.006081 0.003494 0.917430 0.002376 0.002577 0.001365 0.008376 0.001183 0.001742 0.005150 0.002011 0.007186 0.004905 0.006505 0.006754 0.002577 0.003315
 0.009391 0.000247 0.007336 0.006081 0.003494 0.008339 0.002376 0.002577 0.001365 0.008376 0.001183 0.001742 0.005150 0.002011 0.007186 0.004905 0.006505 0.915845 0.002577 0.003315
 0.009391 0.000247 0.007336 0.006081 0.003494 0.008339 0.002376 0.002577 0.001365 0.008376 0.910274 0.001742 0.005150 0.002011 0.007186 0.004905 0.006505 0.006754 0.002577 0.003315
 0.009391 0.000247 0.007336 0.006081 0.003494 0.008339 0.002376 0.002577 0.001365 0.917466 0.001183 0.001742 0.005150 0.002011 0.007186 0.004905 0.006505 0.006754 0.002577 0.003315
 0.009391 0.000247 0.007336 0.006081 0.003494 0.008339 0.002376 0.002577 0.001365 0.008376 0.001183 0.001742 0.005150 0.002011 0.007186 0.004905 0.915596 0.006754 0.002577 0.003315

MOTIF 4-TLLYGYGGFEVSLTP STREME-4
letter-probability matrix: alength= 20 w= 15 nsites= 118 E= 6.8e-005
 0.009391 0.000247 0.007336 0.006081 0.003494 0.008339 0.002376 0.002577 0.001365 0.008376 0.001183 0.001742 0.005150 0.002011 0.007186 0.004905 0.915596 0.006754 0.002577 0.003315
 0.009391 0.000247 0.007336 0.006081 0.003494 0.008339 0.002376 0.002577 0.001365 0.917466 0.001183 0.001742 0.005150 0.002011 0.007186 0.004905 0.006505 0.006754 0.002577 0.003315
 0.009391 0.000247 0.007336 0.006081 0.003494 0.008339 0.002376 0.002577 0.001365 0.917466 0.001183 0.001742 0.005150 0.002011 0.007186 0.004905 0.006505 0.006754 0.002577 0.003315
 0.009391 0.000247 0.007336 0.006081 0.003494 0.008339 0.002376 0.002577 0.001365 0.008376 0.001183 0.001742 0.005150 0.002011 0.007186 0.004905 0.006505 0.006754 0.002577 0.912405
 0.009391 0.000247 0.007336 0.006081 0.003494 0.917430 0.002376 0.002577 0.001365 0.008376 0.001183 0.001742 0.005150 0.002011 0.007186 0.004905 0.006505 0.006754 0.002577 0.003315
 0.009391 0.000247 0.007336 0.006081 0.003494 0.008339 0.002376 0.002577 0.001365 0.008376 0.001183 0.001742 0.005150 0.002011 0.007186 0.004905 0.006505 0.006754 0.002577 0.912405
 0.009391 0.000247 0.007336 0.006081 0.003494 0.917430 0.002376 0.002577 0.001365 0.008376 0.001183 0.001742 0.005150 0.002011 0.007186 0.004905 0.006505 0.006754 0.002577 0.003315
 0.009391 0.000247 0.007336 0.006081 0.003494 0.917430 0.002376 0.002577 0.001365 0.008376 0.001183 0.001742 0.005150 0.002011 0.007186 0.004905 0.006505 0.006754 0.002577 0.003315
 0.009391 0.000247 0.007336 0.006081 0.912585 0.008339 0.002376 0.002577 0.001365 0.008376 0.001183 0.001742 0.005150 0.002011 0.007186 0.004905 0.006505 0.006754 0.002577 0.003315
 0.009391 0.000247 0.007336 0.915172 0.003494 0.008339 0.002376 0.002577 0.001365 0.008376 0.001183 0.001742 0.005150 0.002011 0.007186 0.004905 0.006505 0.006754 0.002577 0.003315
 0.009391 0.000247 0.007336 0.006081 0.003494 0.008339 0.002376 0.002577 0.001365 0.008376 0.001183 0.001742 0.005150 0.002011 0.007186 0.004905 0.006505 0.915845 0.002577 0.003315
 0.009391 0.000247 0.007336 0.006081 0.003494 0.008339 0.002376 0.002577 0.001365 0.008376 0.001183 0.001742 0.005150 0.002011 0.007186 0.913996 0.006505 0.006754 0.002577 0.003315
 0.009391 0.000247 0.007336 0.006081 0.003494 0.008339 0.002376 0.002577 0.001365 0.917466 0.001183 0.001742 0.005150 0.002011 0.007186 0.004905 0.006505 0.006754 0.002577 0.003315
 0.009391 0.000247 0.007336 0.006081 0.003494 0.008339 0.002376 0.002577 0.001365 0.008376 0.001183 0.001742 0.005150 0.002011 0.007186 0.004905 0.915596 0.006754 0.002577 0.003315
 0.009391 0.000247 0.007336 0.006081 0.003494 0.008339 0.002376 0.002577 0.001365 0.008376 0.001183 0.001742 0.914241 0.002011 0.007186 0.004905 0.006505 0.006754 0.002577 0.003315

MOTIF 5-TTSTRDDRVHPAHAR STREME-5
letter-probability matrix: alength= 20 w= 15 nsites= 118 E= 6.8e-005
 0.009391 0.000247 0.007336 0.006081 0.003494 0.008339 0.002376 0.002577 0.001365 0.008376 0.001183 0.001742 0.005150 0.002011 0.007186 0.004905 0.915596 0.006754 0.002577 0.003315
 0.009391 0.000247 0.007336 0.006081 0.003494 0.008339 0.002376 0.002577 0.001365 0.008376 0.001183 0.001742 0.005150 0.002011 0.007186 0.004905 0.915596 0.006754 0.002577 0.003315
 0.009391 0.000247 0.007336 0.006081 0.003494 0.008339 0.002376 0.002577 0.001365 0.008376 0.001183 0.001742 0.005150 0.002011 0.007186 0.913996 0.006505 0.006754 0.002577 0.003315
 0.009391 0.000247 0.007336 0.006081 0.003494 0.008339 0.002376 0.002577 0.001365 0.008376 0.001183 0.001742 0.005150 0.002011 0.007186 0.004905 0.915596 0.006754 0.002577 0.003315
 0.009391 0.000247 0.007336 0.006081 0.003494 0.008339 0.002376 0.002577 0.001365 0.008376 0.001183 0.001742 0.005150 0.002011 0.916277 0.004905 0.006505 0.006754 0.002577 0.003315
 0.009391 0.000247 0.916426 0.006081 0.003494 0.008339 0.002376 0.002577 0.001365 0.008376 0.001183 0.001742 0.005150 0.002011 0.007186 0.004905 0.006505 0.006754 0.002577 0.003315
 0.009391 0.000247 0.916426 0.006081 0.003494 0.008339 0.002376 0.002577 0.001365 0.008376 0.001183 0.001742 0.005150 0.002011 0.007186 0.004905 0.006505 0.006754 0.002577 0.003315
 0.009391 0.000247 0.007336 0.006081 0.003494 0.008339 0.002376 0.002577 0.001365 0.008376 0.001183 0.001742 0.005150 0.002011 0.916277 0.004905 0.006505 0.006754 0.002577 0.003315
 0.009391 0.000247 0.007336 0.006081 0.003494 0.008339 0.002376 0.002577 0.001365 0.008376 0.001183 0.001742 0.005150 0.002011 0.007186 0.004905 0.006505 0.915845 0.002577 0.003315
 0.009391 0.000247 0.007336 0.006081 0.003494 0.008339 0.911467 0.002577 0.001365 0.008376 0.001183 0.001742 0.005150 0.002011 0.007186 0.004905 0.006505 0.006754 0.002577 0.003315
 0.009391 0.000247 0.007336 0.006081 0.003494 0.008339 0.002376 0.002577 0.001365 0.008376 0.001183 0.001742 0.914241 0.002011 0.007186 0.004905 0.006505 0.006754 0.002577 0.003315
 0.918482 0.000247 0.007336 0.006081 0.003494 0.008339 0.002376 0.002577 0.001365 0.008376 0.001183 0.001742 0.005150 0.002011 0.007186 0.004905 0.006505 0.006754 0.002577 0.003315
 0.009391 0.000247 0.007336 0.006081 0.003494 0.008339 0.911467 0.002577 0.001365 0.008376 0.001183 0.001742 0.005150 0.002011 0.007186 0.004905 0.006505 0.006754 0.002577 0.003315
 0.918482 0.000247 0.007336 0.006081 0.003494 0.008339 0.002376 0.002577 0.001365 0.008376 0.001183 0.001742 0.005150 0.002011 0.007186 0.004905 0.006505 0.006754 0.002577 0.003315
 0.009391 0.000247 0.007336 0.006081 0.003494 0.008339 0.002376 0.002577 0.001365 0.008376 0.001183 0.001742 0.005150 0.002011 0.916277 0.004905 0.006505 0.006754 0.002577 0.003315

MOTIF 6-VYEDFAAVARDLVAR STREME-6
letter-probability matrix: alength= 20 w= 15 nsites= 118 E= 6.8e-005
 0.228399 0.019025 0.000111 0.000092 0.000053 0.009637 0.000036 0.019060 0.000021 0.000126 0.000018 0.000026 0.000078 0.000030 0.000108 0.000074 0.000098 0.722918 0.000039 0.000050
 0.104760 0.000004 0.028643 0.000092 0.199778 0.000126 0.028568 0.000039 0.000021 0.000126 0.000018 0.000026 0.000078 0.000030 0.000108 0.000074 0.000098 0.000102 0.114168 0.523141
 0.019163 0.000004 0.038154 0.922633 0.000053 0.000126 0.000036 0.000039 0.000021 0.000126 0.000018 0.000026 0.000078 0.019052 0.000108 0.000074 0.000098 0.000102 0.000039 0.000050
 0.000142 0.000004 0.998738 0.000092 0.000053 0.000126 0.000036 0.000039 0.000021 0.000126 0.000018 0.000026 0.000078 0.000030 0.000108 0.000074 0.000098 0.000102 0.000039 0.000050
 0.000142 0.000004 0.000111 0.000092 0.751401 0.000126 0.237804 0.000039 0.000021 0.000126 0.009529 0.000026 0.000078 0.000030 0.000108 0.000074 0.000098 0.000102 0.000039 0.000050
 0.665893 0.000004 0.000111 0.028624 0.000053 0.000126 0.019057 0.000039 0.009531 0.000126 0.000018 0.000026 0.000078 0.066606 0.095216 0.085671 0.000098 0.019123 0.000039 0.009561
 0.884640 0.000004 0.000111 0.000092 0.000053 0.009637 0.000036 0.000039 0.000021 0.000126 0.000018 0.000026 0.000078 0.000030 0.000108 0.095181 0.009609 0.000102 0.000039 0.000050
 0.000142 0.000004 0.000111 0.000092 0.000053 0.000126 0.000036 0.028571 0.000021 0.000126 0.000018 0.000026 0.000078 0.000030 0.000108 0.000074 0.009609 0.960687 0.000039 0.000050
 0.761001 0.000004 0.000111 0.000092 0.000053 0.000126 0.000036 0.028571 0.000021 0.209363 0.000018 0.000026 0.000078 0.000030 0.000108 0.000074 0.000098 0.000102 0.000039 0.000050
 0.190357 0.009514 0.038154 0.095199 0.000053 0.019147 0.000036 0.000039 0.114149 0.000126 0.000018 0.000026 0.000078 0.000030 0.390049 0.028606 0.114227 0.000102 0.000039 0.000050
 0.038185 0.000004 0.960695 0.000092 0.000053 0.000126 0.000036 0.000039 0.000021 0.000126 0.000018 0.000026 0.000078 0.000030 0.000108 0.000074 0.000098 0.000102 0.000039 0.000050
 0.000142 0.000004 0.000111 0.000092 0.000053 0.000126 0.000036 0.066614 0.000021 0.884625 0.000018 0.000026 0.000078 0.000030 0.000108 0.000074 0.000098 0.047656 0.000039 0.000050
 0.028674 0.000004 0.000111 0.000092 0.000053 0.000126 0.009547 0.038082 0.000021 0.000126 0.000018 0.000026 0.000078 0.009541 0.009619 0.000074 0.019120 0.884601 0.000039 0.000050
 0.485189 0.000004 0.142772 0.142753 0.000053 0.009637 0.019057 0.000039 0.009531 0.019148 0.000018 0.009537 0.000078 0.019052 0.038151 0.028606 0.066673 0.009613 0.000039 0.000050
 0.000142 0.000004 0.009621 0.009603 0.000053 0.019147 0.000036 0.000039 0.009531 0.000126 0.000018 0.000026 0.000078 0.000030 0.922650 0.009585 0.019120 0.000102 0.000039 0.000050

MOTIF 7-YENIEGGHAGASDN STREME-7
letter-probability matrix: alength= 20 w= 14 nsites= 118 E= 6.8e-005
 0.009391 0.000247 0.007336 0.006081 0.003494 0.008339 0.002376 0.002577 0.001365 0.008376 0.001183 0.001742 0.005150 0.002011 0.007186 0.004905 0.006505 0.006754 0.002577 0.912405
 0.009391 0.000247 0.007336 0.915172 0.003494 0.008339 0.002376 0.002577 0.001365 0.008376 0.001183 0.001742 0.005150 0.002011 0.007186 0.004905 0.006505 0.006754 0.002577 0.003315
 0.009391 0.000247 0.007336 0.006081 0.003494 0.008339 0.002376 0.002577 0.001365 0.008376 0.001183 0.910833 0.005150 0.002011 0.007186 0.004905 0.006505 0.006754 0.002577 0.003315
 0.009391 0.000247 0.007336 0.006081 0.003494 0.008339 0.002376 0.911668 0.001365 0.008376 0.001183 0.001742 0.005150 0.002011 0.007186 0.004905 0.006505 0.006754 0.002577 0.003315
 0.009391 0.000247 0.007336 0.915172 0.003494 0.008339 0.002376 0.002577 0.001365 0.008376 0.001183 0.001742 0.005150 0.002011 0.007186 0.004905 0.006505 0.006754 0.002577 0.003315
 0.009391 0.000247 0.007336 0.006081 0.003494 0.917430 0.002376 0.002577 0.001365 0.008376 0.001183 0.001742 0.005150 0.002011 0.007186 0.004905 0.006505 0.006754 0.002577 0.003315
 0.009391 0.000247 0.007336 0.006081 0.003494 0.917430 0.002376 0.002577 0.001365 0.008376 0.001183 0.001742 0.005150 0.002011 0.007186 0.004905 0.006505 0.006754 0.002577 0.003315
 0.009391 0.000247 0.007336 0.006081 0.003494 0.008339 0.911467 0.002577 0.001365 0.008376 0.001183 0.001742 0.005150 0.002011 0.007186 0.004905 0.006505 0.006754 0.002577 0.003315
 0.918482 0.000247 0.007336 0.006081 0.003494 0.008339 0.002376 0.002577 0.001365 0.008376 0.001183 0.001742 0.005150 0.002011 0.007186 0.004905 0.006505 0.006754 0.002577 0.003315
 0.009391 0.000247 0.007336 0.006081 0.003494 0.917430 0.002376 0.002577 0.001365 0.008376 0.001183 0.001742 0.005150 0.002011 0.007186 0.004905 0.006505 0.006754 0.002577 0.003315
 0.918482 0.000247 0.007336 0.006081 0.003494 0.008339 0.002376 0.002577 0.001365 0.008376 0.001183 0.001742 0.005150 0.002011 0.007186 0.004905 0.006505 0.006754 0.002577 0.003315
 0.009391 0.000247 0.007336 0.006081 0.003494 0.008339 0.002376 0.002577 0.001365 0.008376 0.001183 0.001742 0.005150 0.002011 0.007186 0.913996 0.006505 0.006754 0.002577 0.003315
 0.009391 0.000247 0.916426 0.006081 0.003494 0.008339 0.002376 0.002577 0.001365 0.008376 0.001183 0.001742 0.005150 0.002011 0.007186 0.004905 0.006505 0.006754 0.002577 0.003315
 0.009391 0.000247 0.007336 0.006081 0.003494 0.008339 0.002376 0.002577 0.001365 0.008376 0.001183 0.910833 0.005150 0.002011 0.007186 0.004905 0.006505 0.006754 0.002577 0.003315

MOTIF 8-YHLLLAGASWMAEYG STREME-8
letter-probability matrix: alength= 20 w= 15 nsites= 118 E= 6.8e-005
 0.009391 0.000247 0.007336 0.006081 0.003494 0.008339 0.002376 0.002577 0.001365 0.008376 0.001183 0.001742 0.005150 0.002011 0.007186 0.004905 0.006505 0.006754 0.002577 0.912405
 0.009391 0.000247 0.007336 0.006081 0.003494 0.008339 0.911467 0.002577 0.001365 0.008376 0.001183 0.001742 0.005150 0.002011 0.007186 0.004905 0.006505 0.006754 0.002577 0.003315
 0.009391 0.000247 0.007336 0.006081 0.003494 0.008339 0.002376 0.002577 0.001365 0.917466 0.001183 0.001742 0.005150 0.002011 0.007186 0.004905 0.006505 0.006754 0.002577 0.003315
 0.009391 0.000247 0.007336 0.006081 0.003494 0.008339 0.002376 0.002577 0.001365 0.917466 0.001183 0.001742 0.005150 0.002011 0.007186 0.004905 0.006505 0.006754 0.002577 0.003315
 0.009391 0.000247 0.007336 0.006081 0.003494 0.008339 0.002376 0.002577 0.001365 0.917466 0.001183 0.001742 0.005150 0.002011 0.007186 0.004905 0.006505 0.006754 0.002577 0.003315
 0.918482 0.000247 0.007336 0.006081 0.003494 0.008339 0.002376 0.002577 0.001365 0.008376 0.001183 0.001742 0.005150 0.002011 0.007186 0.004905 0.006505 0.006754 0.002577 0.003315
 0.009391 0.000247 0.007336 0.006081 0.003494 0.917430 0.002376 0.002577 0.001365 0.008376 0.001183 0.001742 0.005150 0.002011 0.007186 0.004905 0.006505 0.006754 0.002577 0.003315
 0.918482 0.000247 0.007336 0.006081 0.003494 0.008339 0.002376 0.002577 0.001365 0.008376 0.001183 0.001742 0.005150 0.002011 0.007186 0.004905 0.006505 0.006754 0.002577 0.003315
 0.009391 0.000247 0.007336 0.006081 0.003494 0.008339 0.002376 0.002577 0.001365 0.008376 0.001183 0.001742 0.005150 0.002011 0.007186 0.913996 0.006505 0.006754 0.002577 0.003315
 0.009391 0.000247 0.007336 0.006081 0.003494 0.008339 0.002376 0.002577 0.001365 0.008376 0.001183 0.001742 0.005150 0.002011 0.007186 0.004905 0.006505 0.006754 0.911668 0.003315
 0.009391 0.000247 0.007336 0.006081 0.003494 0.008339 0.002376 0.002577 0.001365 0.008376 0.910274 0.001742 0.005150 0.002011 0.007186 0.004905 0.006505 0.006754 0.002577 0.003315
 0.918482 0.000247 0.007336 0.006081 0.003494 0.008339 0.002376 0.002577 0.001365 0.008376 0.001183 0.001742 0.005150 0.002011 0.007186 0.004905 0.006505 0.006754 0.002577 0.003315
 0.009391 0.000247 0.007336 0.915172 0.003494 0.008339 0.002376 0.002577 0.001365 0.008376 0.001183 0.001742 0.005150 0.002011 0.007186 0.004905 0.006505 0.006754 0.002577 0.003315
 0.009391 0.000247 0.007336 0.006081 0.003494 0.008339 0.002376 0.002577 0.001365 0.008376 0.001183 0.001742 0.005150 0.002011 0.007186 0.004905 0.006505 0.006754 0.002577 0.912405
 0.009391 0.000247 0.007336 0.006081 0.003494 0.917430 0.002376 0.002577 0.001365 0.008376 0.001183 0.001742 0.005150 0.002011 0.007186 0.004905 0.006505 0.006754 0.002577 0.003315

MOTIF 9-YPELFGALVCQVPL STREME-9
letter-probability matrix: alength= 20 w= 14 nsites= 118 E= 6.8e-005
 0.009391 0.000247 0.007336 0.006081 0.003494 0.008339 0.002376 0.002577 0.001365 0.008376 0.001183 0.001742 0.005150 0.002011 0.007186 0.004905 0.006505 0.006754 0.002577 0.912405
 0.009391 0.000247 0.007336 0.006081 0.003494 0.008339 0.002376 0.002577 0.001365 0.008376 0.001183 0.001742 0.914241 0.002011 0.007186 0.004905 0.006505 0.006754 0.002577 0.003315
 0.009391 0.000247 0.007336 0.915172 0.003494 0.008339 0.002376 0.002577 0.001365 0.008376 0.001183 0.001742 0.005150 0.002011 0.007186 0.004905 0.006505 0.006754 0.002577 0.003315
 0.009391 0.000247 0.007336 0.006081 0.003494 0.008339 0.002376 0.002577 0.001365 0.917466 0.001183 0.001742 0.005150 0.002011 0.007186 0.004905 0.006505 0.006754 0.002577 0.003315
 0.009391 0.000247 0.007336 0.006081 0.912585 0.008339 0.002376 0.002577 0.001365 0.008376 0.001183 0.001742 0.005150 0.002011 0.007186 0.004905 0.006505 0.006754 0.002577 0.003315
 0.009391 0.000247 0.007336 0.006081 0.003494 0.917430 0.002376 0.002577 0.001365 0.008376 0.001183 0.001742 0.005150 0.002011 0.007186 0.004905 0.006505 0.006754 0.002577 0.003315
 0.918482 0.000247 0.007336 0.006081 0.003494 0.008339 0.002376 0.002577 0.001365 0.008376 0.001183 0.001742 0.005150 0.002011 0.007186 0.004905 0.006505 0.006754 0.002577 0.003315
 0.009391 0.000247 0.007336 0.006081 0.003494 0.008339 0.002376 0.002577 0.001365 0.917466 0.001183 0.001742 0.005150 0.002011 0.007186 0.004905 0.006505 0.006754 0.002577 0.003315
 0.009391 0.000247 0.007336 0.006081 0.003494 0.008339 0.002376 0.002577 0.001365 0.008376 0.001183 0.001742 0.005150 0.002011 0.007186 0.004905 0.006505 0.915845 0.002577 0.003315
 0.009391 0.909338 0.007336 0.006081 0.003494 0.008339 0.002376 0.002577 0.001365 0.008376 0.001183 0.001742 0.005150 0.002011 0.007186 0.004905 0.006505 0.006754 0.002577 0.003315
 0.009391 0.000247 0.007336 0.006081 0.003494 0.008339 0.002376 0.002577 0.001365 0.008376 0.001183 0.001742 0.005150 0.911102 0.007186 0.004905 0.006505 0.006754 0.002577 0.003315
 0.009391 0.000247 0.007336 0.006081 0.003494 0.008339 0.002376 0.002577 0.001365 0.008376 0.001183 0.001742 0.005150 0.002011 0.007186 0.004905 0.006505 0.915845 0.002577 0.003315
 0.009391 0.000247 0.007336 0.006081 0.003494 0.008339 0.002376 0.002577 0.001365 0.008376 0.001183 0.001742 0.914241 0.002011 0.007186 0.004905 0.006505 0.006754 0.002577 0.003315
 0.009391 0.000247 0.007336 0.006081 0.003494 0.008339 0.002376 0.002577 0.001365 0.917466 0.001183 0.001742 0.005150 0.002011 0.007186 0.004905 0.006505 0.006754 0.002577 0.003315

MOTIF 10-ATSADGTKIPYF STREME-10
letter-probability matrix: alength= 20 w= 12 nsites= 117 E= 6.8e-005
 0.918482 0.000247 0.007336 0.006081 0.003494 0.008339 0.002376 0.002577 0.001365 0.008376 0.001183 0.001742 0.005150 0.002011 0.007186 0.004905 0.006505 0.006754 0.002577 0.003315
 0.009391 0.000247 0.007336 0.006081 0.003494 0.008339 0.002376 0.002577 0.001365 0.008376 0.001183 0.001742 0.005150 0.002011 0.007186 0.004905 0.915596 0.006754 0.002577 0.003315
 0.009391 0.000247 0.007336 0.006081 0.003494 0.008339 0.002376 0.002577 0.001365 0.008376 0.001183 0.001742 0.005150 0.002011 0.007186 0.913996 0.006505 0.006754 0.002577 0.003315
 0.918482 0.000247 0.007336 0.006081 0.003494 0.008339 0.002376 0.002577 0.001365 0.008376 0.001183 0.001742 0.005150 0.002011 0.007186 0.004905 0.006505 0.006754 0.002577 0.003315
 0.009391 0.000247 0.916426 0.006081 0.003494 0.008339 0.002376 0.002577 0.001365 0.008376 0.001183 0.001742 0.005150 0.002011 0.007186 0.004905 0.006505 0.006754 0.002577 0.003315
 0.009391 0.000247 0.007336 0.006081 0.003494 0.917430 0.002376 0.002577 0.001365 0.008376 0.001183 0.001742 0.005150 0.002011 0.007186 0.004905 0.006505 0.006754 0.002577 0.003315
 0.009391 0.000247 0.007336 0.006081 0.003494 0.008339 0.002376 0.002577 0.001365 0.008376 0.001183 0.001742 0.005150 0.002011 0.007186 0.004905 0.915596 0.006754 0.002577 0.003315
 0.009391 0.000247 0.007336 0.006081 0.003494 0.008339 0.002376 0.002577 0.910456 0.008376 0.001183 0.001742 0.005150 0.002011 0.007186 0.004905 0.006505 0.006754 0.002577 0.003315
 0.009391 0.000247 0.007336 0.006081 0.003494 0.008339 0.002376 0.911668 0.001365 0.008376 0.001183 0.001742 0.005150 0.002011 0.007186 0.004905 0.006505 0.006754 0.002577 0.003315
 0.009391 0.000247 0.007336 0.006081 0.003494 0.008339 0.002376 0.002577 0.001365 0.008376 0.001183 0.001742 0.914241 0.002011 0.007186 0.004905 0.006505 0.006754 0.002577 0.003315
 0.009391 0.000247 0.007336 0.006081 0.003494 0.008339 0.002376 0.002577 0.001365 0.008376 0.001183 0.001742 0.005150 0.002011 0.007186 0.004905 0.006505 0.006754 0.002577 0.912405
 0.009391 0.000247 0.007336 0.006081 0.912585 0.008339 0.002376 0.002577 0.001365 0.008376 0.001183 0.001742 0.005150 0.002011 0.007186 0.004905 0.006505 0.006754 0.002577 0.003315

MOTIF 11-MAAALEEAGHPVDY STREME-11
letter-probability matrix: alength= 20 w= 14 nsites= 117 E= 6.8e-005
 0.019163 0.000004 0.000111 0.000092 0.285375 0.000126 0.000036 0.000039 0.000021 0.114255 0.570662 0.000026 0.000078 0.000030 0.000108 0.000074 0.009609 0.000102 0.000039 0.000050
 0.475679 0.009514 0.000111 0.000092 0.000053 0.000126 0.000036 0.009550 0.000021 0.000126 0.028550 0.000026 0.000078 0.000030 0.000108 0.000074 0.256888 0.218849 0.000039 0.000050
 0.789533 0.000004 0.000111 0.000092 0.000053 0.000126 0.028568 0.000039 0.000021 0.057191 0.000018 0.000026 0.000078 0.038073 0.038151 0.000074 0.000098 0.009613 0.038082 0.000050
 0.447146 0.000004 0.000111 0.009603 0.000053 0.009637 0.000036 0.000039 0.009531 0.123766 0.000018 0.000026 0.000078 0.000030 0.399559 0.000074 0.000098 0.000102 0.000039 0.000050
 0.000142 0.000004 0.000111 0.000092 0.009563 0.000126 0.000036 0.000039 0.000021 0.827561 0.161700 0.000026 0.000078 0.000030 0.000108 0.000074 0.000098 0.000102 0.000039 0.000050
 0.123781 0.000004 0.000111 0.485139 0.000053 0.019147 0.019057 0.000039 0.019042 0.038169 0.000018 0.000026 0.000078 0.047584 0.218855 0.019096 0.000098 0.000102 0.009550 0.000050
 0.256932 0.000004 0.066686 0.561225 0.000053 0.000126 0.000036 0.000039 0.028553 0.000126 0.000018 0.009537 0.000078 0.009541 0.019130 0.019096 0.009609 0.019123 0.000039 0.000050
 0.428125 0.009514 0.009621 0.009603 0.019074 0.000126 0.028568 0.000039 0.009531 0.152298 0.009529 0.019048 0.000078 0.152202 0.038151 0.019096 0.038141 0.019123 0.000039 0.038093
 0.000142 0.000004 0.028643 0.000092 0.000053 0.951200 0.000036 0.000039 0.000021 0.009637 0.000018 0.000026 0.000078 0.000030 0.009619 0.000074 0.000098 0.000102 0.000039 0.000050
 0.000142 0.000004 0.000111 0.000092 0.000053 0.000126 0.542148 0.019060 0.019042 0.028659 0.000018 0.000026 0.000078 0.275842 0.019130 0.000074 0.000098 0.000102 0.000039 0.095157
 0.028674 0.000004 0.237879 0.104710 0.000053 0.000126 0.009547 0.000039 0.000021 0.000126 0.000018 0.000026 0.342464 0.028563 0.180813 0.019096 0.047652 0.000102 0.000039 0.000050
 0.009653 0.000004 0.000111 0.000092 0.009563 0.000126 0.000036 0.009550 0.000021 0.000126 0.000018 0.000026 0.019099 0.000030 0.000108 0.000074 0.000098 0.951176 0.000039 0.000050
 0.047695 0.000004 0.256901 0.009603 0.019074 0.000126 0.057100 0.000039 0.000021 0.085723 0.009529 0.009537 0.000078 0.009541 0.152280 0.114203 0.028630 0.000102 0.180743 0.019072
 0.000142 0.000004 0.000111 0.000092 0.019074 0.000126 0.000036 0.000039 0.000021 0.057191 0.000018 0.000026 0.000078 0.000030 0.000108 0.000074 0.000098 0.000102 0.000039 0.922592

MOTIF 12-AWTRBHLLLVTLRDV STREME-12
letter-probability matrix: alength= 20 w= 15 nsites= 116 E= 6.8e-005
 0.510014 0.000004 0.010746 0.000103 0.000059 0.074495 0.000040 0.000043 0.000023 0.000141 0.000020 0.010651 0.000087 0.031900 0.000121 0.201901 0.085086 0.074468 0.000043 0.000056
 0.000158 0.000004 0.000124 0.000103 0.180633 0.000141 0.000040 0.010665 0.000023 0.010763 0.000020 0.000029 0.000087 0.000034 0.000121 0.010705 0.031976 0.021358 0.701095 0.031922
 0.010780 0.000004 0.000124 0.000103 0.000059 0.000141 0.000040 0.000043 0.000023 0.000141 0.000020 0.000029 0.000087 0.000034 0.000121 0.021327 0.956089 0.010736 0.000043 0.000056
 0.074512 0.010626 0.000124 0.138188 0.000059 0.000141 0.000040 0.000043 0.106243 0.032007 0.000020 0.000029 0.000087 0.010656 0.626819 0.000083 0.000110 0.000114 0.000043 0.000056
 0.000158 0.000004 0.297539 0.031969 0.000059 0.053251 0.138126 0.000043 0.000023 0.000141 0.000020 0.286823 0.000087 0.000034 0.010743 0.127547 0.053220 0.000114 0.000043 0.000056
 0.000158 0.000004 0.000124 0.010725 0.021303 0.010763 0.520518 0.000043 0.042511 0.010763 0.000020 0.010651 0.000087 0.000034 0.255049 0.010705 0.000110 0.000114 0.000043 0.106276
 0.010780 0.000004 0.000124 0.000103 0.000059 0.000141 0.000040 0.010665 0.000023 0.934876 0.021264 0.000029 0.000087 0.000034 0.000121 0.000083 0.000110 0.021358 0.000043 0.000056
 0.000158 0.000004 0.000124 0.000103 0.000059 0.000141 0.000040 0.297459 0.000023 0.393155 0.000020 0.000029 0.000087 0.000034 0.000121 0.000083 0.010732 0.297530 0.000043 0.000056
 0.000158 0.000004 0.000124 0.000103 0.000059 0.000141 0.000040 0.074397 0.000023 0.764925 0.063752 0.000029 0.000087 0.000034 0.000121 0.000083 0.000110 0.095712 0.000043 0.000056
 0.085134 0.000004 0.000124 0.074456 0.000059 0.053251 0.000040 0.042531 0.000023 0.032007 0.000020 0.021273 0.000087 0.021278 0.000121 0.042571 0.233793 0.393128 0.000043 0.000056
 0.021402 0.000004 0.000124 0.031969 0.000059 0.000141 0.000040 0.021287 0.031889 0.106361 0.000020 0.000029 0.000087 0.000034 0.010743 0.042571 0.679917 0.053224 0.000043 0.000056
 0.000158 0.000004 0.000124 0.000103 0.000059 0.000141 0.000040 0.010665 0.000023 0.892388 0.074374 0.000029 0.000087 0.000034 0.010743 0.000083 0.010732 0.000114 0.000043 0.000056
 0.180732 0.000004 0.053234 0.042590 0.000059 0.000141 0.180614 0.000043 0.000023 0.000141 0.000020 0.000029 0.000087 0.031900 0.233805 0.074437 0.053220 0.148822 0.000043 0.000056
 0.000158 0.000004 0.956103 0.000103 0.000059 0.000141 0.000040 0.000043 0.000023 0.000141 0.000020 0.042517 0.000087 0.000034 0.000121 0.000083 0.000110 0.000114 0.000043 0.000056
 0.000158 0.000004 0.000124 0.000103 0.000059 0.000141 0.000040 0.000043 0.000023 0.000141 0.000020 0.000029 0.000087 0.000034 0.000121 0.000083 0.000110 0.998581 0.000043 0.000056

MOTIF 13-DGFELPEAKSDVSW STREME-13
letter-probability matrix: alength= 20 w= 14 nsites= 116 E= 6.8e-005
 0.019726 0.000004 0.528778 0.029465 0.009844 0.293832 0.019617 0.000040 0.000021 0.000130 0.000018 0.029397 0.000080 0.009821 0.029482 0.019656 0.009891 0.000105 0.000040 0.000052
 0.078467 0.000004 0.009904 0.000095 0.000054 0.832286 0.000037 0.000040 0.000021 0.000130 0.000018 0.000027 0.068611 0.000031 0.000112 0.009866 0.000101 0.000105 0.000040 0.000052
 0.000146 0.000004 0.000114 0.000095 0.949691 0.000130 0.000037 0.000040 0.000021 0.000130 0.000018 0.000027 0.000080 0.000031 0.000112 0.009866 0.000101 0.000105 0.000040 0.039212
 0.078467 0.009794 0.019694 0.235056 0.029425 0.009920 0.019617 0.000040 0.000021 0.000130 0.000018 0.019607 0.000080 0.029401 0.098012 0.049027 0.215483 0.098006 0.009830 0.078372
 0.000146 0.000004 0.000114 0.000095 0.000054 0.000130 0.000037 0.029410 0.000021 0.773546 0.000018 0.000027 0.000080 0.000031 0.000112 0.000076 0.000101 0.195906 0.000040 0.000052
 0.127417 0.000004 0.009904 0.019675 0.000054 0.019710 0.000037 0.000040 0.000021 0.000130 0.000018 0.000027 0.802866 0.000031 0.000112 0.019656 0.000101 0.000105 0.000040 0.000052
 0.000146 0.000004 0.000114 0.998682 0.000054 0.000130 0.000037 0.000040 0.000021 0.000130 0.000018 0.000027 0.000080 0.000031 0.000112 0.000076 0.000101 0.000105 0.000040 0.000052
 0.910623 0.000004 0.000114 0.000095 0.000054 0.019710 0.000037 0.000040 0.000021 0.000130 0.000018 0.068558 0.000080 0.000031 0.000112 0.000076 0.000101 0.000105 0.000040 0.000052
 0.000146 0.000004 0.000114 0.000095 0.000054 0.000130 0.000037 0.000040 0.998608 0.000130 0.000018 0.000027 0.000080 0.000031 0.000112 0.000076 0.000101 0.000105 0.000040 0.000052
 0.000146 0.000004 0.000114 0.000095 0.000054 0.000130 0.019617 0.000040 0.000021 0.000130 0.000018 0.029397 0.000080 0.000031 0.000112 0.587480 0.362334 0.000105 0.000040 0.000052
 0.009936 0.000004 0.254656 0.039255 0.019634 0.009920 0.039197 0.000040 0.000021 0.000130 0.000018 0.048977 0.000080 0.215413 0.176333 0.166507 0.009891 0.000105 0.000040 0.009842
 0.019726 0.000004 0.000114 0.000095 0.009844 0.000130 0.000037 0.372063 0.000021 0.088241 0.009808 0.000027 0.000080 0.000031 0.000112 0.000076 0.000101 0.499399 0.000040 0.000052
 0.049096 0.039164 0.019694 0.000095 0.000054 0.303622 0.009827 0.000040 0.000021 0.000130 0.000018 0.009817 0.000080 0.009821 0.058852 0.430839 0.068632 0.000105 0.000040 0.000052
 0.000146 0.000004 0.000114 0.000095 0.000054 0.000130 0.000037 0.000040 0.000021 0.000130 0.000018 0.000027 0.000080 0.000031 0.000112 0.000076 0.000101 0.000105 0.988837 0.009842

MOTIF 14-DRIPYVRRRGEYLY STREME-14
letter-probability matrix: alength= 20 w= 14 nsites= 116 E= 6.8e-005
 0.356074 0.000004 0.395590 0.089077 0.000055 0.039678 0.000037 0.000040 0.000021 0.000131 0.000019 0.000027 0.000081 0.009918 0.000113 0.019851 0.089084 0.000106 0.000040 0.000052
 0.000147 0.000004 0.000115 0.000095 0.000055 0.000131 0.000037 0.000040 0.079116 0.000131 0.000019 0.000027 0.000081 0.009918 0.909704 0.000077 0.000102 0.000106 0.000040 0.000052
 0.000147 0.000004 0.000115 0.000095 0.000055 0.000131 0.000037 0.978840 0.000021 0.010018 0.000019 0.000027 0.000081 0.000032 0.000113 0.000077 0.000102 0.009993 0.000040 0.000052
 0.108903 0.000004 0.010002 0.000095 0.000055 0.000131 0.000037 0.000040 0.000021 0.000131 0.000019 0.000027 0.870125 0.000032 0.000113 0.000077 0.009989 0.000106 0.000040 0.000052
 0.000147 0.000004 0.000115 0.009982 0.029715 0.000131 0.009924 0.000040 0.000021 0.010018 0.019792 0.000027 0.000081 0.000032 0.000113 0.009964 0.000102 0.009993 0.009927 0.889870
 0.059469 0.000004 0.000115 0.000095 0.000055 0.000131 0.000037 0.029701 0.000021 0.000131 0.000019 0.000027 0.227479 0.000032 0.000113 0.009964 0.029763 0.642752 0.000040 0.000052
 0.039695 0.000004 0.000115 0.000095 0.000055 0.059452 0.009924 0.009927 0.000021 0.000131 0.000019 0.019801 0.000081 0.009918 0.454909 0.029738 0.168179 0.197843 0.000040 0.000052
 0.000147 0.000004 0.000115 0.000095 0.000055 0.000131 0.000037 0.009927 0.000021 0.000131 0.009905 0.000027 0.000081 0.000032 0.949252 0.000077 0.000102 0.000106 0.029701 0.000052
 0.000147 0.000004 0.010002 0.000095 0.000055 0.000131 0.000037 0.000040 0.000021 0.000131 0.000019 0.000027 0.000081 0.000032 0.988799 0.000077 0.000102 0.000106 0.000040 0.000052
 0.000147 0.000004 0.000115 0.000095 0.000055 0.998704 0.000037 0.000040 0.000021 0.000131 0.000019 0.000027 0.000081 0.000032 0.000113 0.000077 0.000102 0.000106 0.000040 0.000052
 0.059469 0.000004 0.138531 0.603194 0.000055 0.019905 0.000037 0.000040 0.019795 0.000131 0.000019 0.000027 0.069289 0.019805 0.039660 0.000077 0.029763 0.000106 0.000040 0.000052
 0.000147 0.009891 0.000115 0.000095 0.148358 0.010018 0.187888 0.000040 0.019795 0.029792 0.000019 0.000027 0.000081 0.009918 0.039660 0.000077 0.000102 0.000106 0.098909 0.444961
 0.000147 0.000004 0.000115 0.000095 0.019829 0.000131 0.000037 0.000040 0.000021 0.919610 0.000019 0.000027 0.000081 0.000032 0.019887 0.000077 0.000102 0.019880 0.000040 0.019826
 0.000147 0.000004 0.000115 0.000095 0.039602 0.000131 0.000037 0.000040 0.000021 0.000131 0.000019 0.000027 0.000081 0.000032 0.000113 0.000077 0.000102 0.000106 0.019814 0.939304

MOTIF 15-DVDALAAAEGENWVW STREME-15
letter-probability matrix: alength= 20 w= 15 nsites= 116 E= 6.8e-005
 0.000146 0.000004 0.979121 0.000095 0.000054 0.000130 0.000037 0.000040 0.000021 0.000130 0.000018 0.009817 0.000080 0.000031 0.000112 0.009866 0.000101 0.000105 0.000040 0.000052
 0.000146 0.000004 0.000114 0.000095 0.000054 0.000130 0.000037 0.068571 0.000021 0.225302 0.000018 0.000027 0.000080 0.000031 0.000112 0.000076 0.009891 0.695200 0.000040 0.000052
 0.000146 0.000004 0.979121 0.000095 0.000054 0.009920 0.000037 0.000040 0.000021 0.000130 0.000018 0.009817 0.000080 0.000031 0.000112 0.000076 0.000101 0.000105 0.000040 0.000052
 0.636501 0.000004 0.009904 0.186106 0.000054 0.000130 0.000037 0.000040 0.058762 0.000130 0.000018 0.000027 0.000080 0.048982 0.019692 0.009866 0.009891 0.019685 0.000040 0.000052
 0.000146 0.000004 0.000114 0.000095 0.000054 0.000130 0.000037 0.009830 0.000021 0.959557 0.000018 0.000027 0.000080 0.000031 0.000112 0.000076 0.000101 0.029475 0.000040 0.000052
 0.822512 0.000004 0.000114 0.000095 0.000054 0.098030 0.000037 0.000040 0.000021 0.000130 0.000018 0.019607 0.000080 0.000031 0.049062 0.009866 0.000101 0.000105 0.000040 0.000052
 0.372169 0.000004 0.088225 0.215476 0.000054 0.009920 0.009827 0.009830 0.039182 0.000130 0.000018 0.000027 0.000080 0.019611 0.195913 0.019656 0.019681 0.000105 0.000040 0.000052
 0.548390 0.000004 0.088225 0.097995 0.000054 0.000130 0.000037 0.000040 0.000021 0.009920 0.000018 0.000027 0.000080 0.048982 0.058852 0.049027 0.068632 0.029475 0.000040 0.000052
 0.000146 0.000004 0.195915 0.802880 0.000054 0.000130 0.000037 0.000040 0.000021 0.000130 0.000018 0.000027 0.000080 0.000031 0.000112 0.000076 0.000101 0.000105 0.000040 0.000052
 0.000146 0.000004 0.303606 0.039255 0.000054 0.577744 0.009827 0.000040 0.009811 0.000130 0.000018 0.009817 0.000080 0.019611 0.000112 0.029446 0.000101 0.000105 0.000040 0.000052
 0.009936 0.009794 0.000114 0.881201 0.000054 0.000130 0.000037 0.000040 0.000021 0.000130 0.000018 0.000027 0.000080 0.009821 0.019692 0.000076 0.029471 0.039265 0.000040 0.000052
 0.000146 0.000004 0.078435 0.029465 0.000054 0.000130 0.000037 0.000040 0.068552 0.000130 0.000018 0.714702 0.029450 0.000031 0.000112 0.078397 0.000101 0.000105 0.000040 0.000052
 0.000146 0.000004 0.000114 0.000095 0.000054 0.000130 0.000037 0.000040 0.000021 0.000130 0.000018 0.000027 0.000080 0.000031 0.000112 0.000076 0.000101 0.000105 0.998627 0.000052
 0.009936 0.000004 0.000114 0.000095 0.000054 0.000130 0.000037 0.000040 0.000021 0.000130 0.000018 0.000027 0.000080 0.000031 0.000112 0.000076 0.039261 0.949742 0.000040 0.000052
 0.000146 0.000004 0.000114 0.000095 0.019634 0.000130 0.000037 0.000040 0.000021 0.000130 0.000018 0.000027 0.000080 0.000031 0.000112 0.000076 0.000101 0.000105 0.979047 0.000052

MOTIF 16-GITTPEQLGA STREME-16
letter-probability matrix: alength= 20 w= 10 nsites= 116 E= 6.8e-005
 0.000153 0.000004 0.010414 0.020687 0.000057 0.947181 0.000039 0.000042 0.000022 0.000137 0.000019 0.000028 0.000084 0.000033 0.010411 0.000080 0.000106 0.000110 0.010336 0.000054
 0.010447 0.000004 0.000120 0.000099 0.061821 0.000136 0.000039 0.597092 0.000022 0.072195 0.000019 0.000028 0.000084 0.000033 0.000117 0.000080 0.000106 0.092756 0.000042 0.164758
 0.082505 0.020592 0.000120 0.000099 0.000057 0.000136 0.000039 0.000042 0.000022 0.000137 0.000019 0.000028 0.000084 0.000033 0.000117 0.041256 0.854505 0.000110 0.000042 0.000054
 0.010447 0.000004 0.000120 0.010393 0.000057 0.000136 0.000039 0.000042 0.010316 0.000137 0.000019 0.000028 0.010378 0.000033 0.020705 0.000080 0.926563 0.010404 0.000042 0.000054
 0.175151 0.000004 0.000120 0.000099 0.000057 0.000136 0.000039 0.000042 0.020610 0.000137 0.000019 0.000028 0.473606 0.000033 0.051587 0.010374 0.020694 0.247165 0.000042 0.000054
 0.236915 0.000004 0.185411 0.319212 0.000057 0.051606 0.000039 0.000042 0.020610 0.000137 0.000019 0.000028 0.041260 0.051503 0.041293 0.030962 0.020694 0.000110 0.000042 0.000054
 0.000153 0.000004 0.000120 0.000099 0.000057 0.000136 0.010333 0.000042 0.020610 0.082489 0.020607 0.000028 0.000084 0.555907 0.257467 0.000080 0.051576 0.000110 0.000042 0.000054
 0.000153 0.000004 0.000120 0.000099 0.000057 0.000136 0.000039 0.061806 0.000022 0.926594 0.000019 0.000028 0.000084 0.000033 0.000117 0.000080 0.000106 0.010404 0.000042 0.000054
 0.175151 0.000004 0.000120 0.000099 0.000057 0.813359 0.000039 0.000042 0.000022 0.000137 0.000019 0.000028 0.000084 0.000033 0.000117 0.010374 0.000106 0.000110 0.000042 0.000054
 0.535440 0.000004 0.000120 0.000099 0.000057 0.000136 0.000039 0.350037 0.000022 0.000137 0.020607 0.000028 0.000084 0.000033 0.000117 0.000080 0.010400 0.082462 0.000042 0.000054

MOTIF 17-GJEVRQHF STREME-17
letter-probability matrix: alength= 20 w= 8 nsites= 116 E= 6.8e-005
 0.009653 0.000004 0.171304 0.019113 0.000053 0.618324 0.000036 0.000039 0.000021 0.000126 0.000018 0.104644 0.000078 0.000030 0.009619 0.057138 0.009609 0.000102 0.000039 0.000050
 0.000142 0.000004 0.000111 0.000092 0.009563 0.000126 0.000036 0.237807 0.000021 0.380556 0.180722 0.000026 0.000078 0.009541 0.000108 0.000074 0.000098 0.180806 0.000039 0.000050
 0.095249 0.000004 0.057175 0.275903 0.000053 0.028658 0.000036 0.019060 0.000021 0.009637 0.000018 0.009537 0.000078 0.009541 0.019130 0.152246 0.247377 0.076188 0.000039 0.000050
 0.066717 0.000004 0.000111 0.009603 0.000053 0.000126 0.000036 0.009550 0.000021 0.000126 0.000018 0.000026 0.000078 0.000030 0.000108 0.000074 0.371017 0.542214 0.000039 0.000050
 0.085738 0.000004 0.028643 0.209328 0.000053 0.000126 0.028568 0.000039 0.000021 0.000126 0.000018 0.009537 0.000078 0.057095 0.380538 0.114203 0.076184 0.009613 0.000039 0.000050
 0.000142 0.000004 0.000111 0.000092 0.000053 0.000126 0.000036 0.000039 0.000021 0.009637 0.000018 0.000026 0.000078 0.989147 0.000108 0.000074 0.000098 0.000102 0.000039 0.000050
 0.009653 0.000004 0.000111 0.000092 0.256843 0.000126 0.513616 0.000039 0.000021 0.009637 0.000018 0.019048 0.000078 0.000030 0.019130 0.000074 0.000098 0.000102 0.000039 0.171243
 0.000142 0.000004 0.000111 0.000092 0.751401 0.000126 0.009547 0.000039 0.000021 0.000126 0.000018 0.000026 0.000078 0.000030 0.000108 0.000074 0.000098 0.000102 0.228297 0.009561

MOTIF 18-IDADTVLVGTDFGPG STREME-18
letter-probability matrix: alength= 20 w= 15 nsites= 116 E= 6.8e-005
 0.050582 0.000004 0.010204 0.100960 0.010142 0.000134 0.010124 0.595133 0.000022 0.070738 0.000019 0.000028 0.000082 0.030291 0.010201 0.000079 0.000104 0.100971 0.010128 0.000053
 0.010237 0.000004 0.938144 0.000097 0.000056 0.030392 0.000038 0.000041 0.000022 0.000134 0.000019 0.000028 0.000082 0.000032 0.000115 0.000079 0.010190 0.000108 0.000041 0.010139
 0.292653 0.000004 0.010204 0.181651 0.000056 0.010220 0.050470 0.010128 0.010108 0.050566 0.000019 0.000028 0.080773 0.010119 0.252273 0.000079 0.010190 0.030367 0.000041 0.000053
 0.000150 0.000004 0.948230 0.010184 0.000056 0.000134 0.000038 0.000041 0.000022 0.000134 0.000019 0.040373 0.000082 0.000032 0.000115 0.000079 0.000104 0.000108 0.000041 0.000053
 0.040496 0.000004 0.010204 0.020270 0.000056 0.000134 0.110987 0.000041 0.000022 0.010220 0.000019 0.010114 0.000082 0.000032 0.121151 0.040424 0.635542 0.000108 0.000041 0.000053
 0.000150 0.000004 0.000117 0.000097 0.000056 0.000134 0.000038 0.161422 0.000022 0.181688 0.000019 0.000028 0.000082 0.000032 0.000115 0.000079 0.000104 0.655718 0.000041 0.000053
 0.000150 0.000004 0.000117 0.000097 0.100919 0.000134 0.000038 0.030300 0.000022 0.443932 0.000019 0.000028 0.000082 0.000032 0.000115 0.000079 0.000104 0.000108 0.020214 0.403505
 0.010237 0.000004 0.000117 0.000097 0.000056 0.000134 0.000038 0.131163 0.000022 0.010220 0.000019 0.000028 0.000082 0.000032 0.000115 0.000079 0.000104 0.847358 0.000041 0.000053
 0.040496 0.030263 0.000117 0.010184 0.000056 0.897815 0.000038 0.000041 0.000022 0.000134 0.000019 0.000028 0.000082 0.000032 0.000115 0.020251 0.000104 0.000108 0.000041 0.000053
 0.010237 0.000004 0.000117 0.000097 0.000056 0.000134 0.000038 0.000041 0.000022 0.000134 0.000019 0.000028 0.000082 0.000032 0.000115 0.020251 0.968390 0.000108 0.000041 0.000053
 0.000150 0.000004 0.938144 0.030356 0.000056 0.010220 0.000038 0.000041 0.000022 0.000134 0.000019 0.020201 0.000082 0.000032 0.000115 0.000079 0.000104 0.000108 0.000041 0.000053
 0.010237 0.000004 0.000117 0.000097 0.746443 0.000134 0.000038 0.010128 0.000022 0.050566 0.020192 0.000028 0.000082 0.000032 0.000115 0.020251 0.131226 0.010194 0.000041 0.000053
 0.040496 0.000004 0.010204 0.000097 0.000056 0.948246 0.000038 0.000041 0.000022 0.000134 0.000019 0.000028 0.000082 0.000032 0.000115 0.000079 0.000104 0.000108 0.000041 0.000053
 0.121186 0.000004 0.030376 0.242169 0.000056 0.020306 0.000038 0.020214 0.010108 0.000134 0.000019 0.000028 0.504398 0.030291 0.000115 0.010165 0.000104 0.010194 0.000041 0.000053
 0.010237 0.000004 0.191757 0.000097 0.000056 0.686002 0.000038 0.000041 0.000022 0.000134 0.000019 0.000028 0.000082 0.070636 0.000115 0.010165 0.030363 0.000108 0.000041 0.000053

MOTIF 19-LSRGGADATVVREFD STREME-19
letter-probability matrix: alength= 20 w= 15 nsites= 116 E= 6.8e-005
 0.009391 0.000247 0.007336 0.006081 0.003494 0.008339 0.002376 0.002577 0.001365 0.917466 0.001183 0.001742 0.005150 0.002011 0.007186 0.004905 0.006505 0.006754 0.002577 0.003315
 0.009391 0.000247 0.007336 0.006081 0.003494 0.008339 0.002376 0.002577 0.001365 0.008376 0.001183 0.001742 0.005150 0.002011 0.007186 0.913996 0.006505 0.006754 0.002577 0.003315
 0.009391 0.000247 0.007336 0.006081 0.003494 0.008339 0.002376 0.002577 0.001365 0.008376 0.001183 0.001742 0.005150 0.002011 0.916277 0.004905 0.006505 0.006754 0.002577 0.003315
 0.009391 0.000247 0.007336 0.006081 0.003494 0.917430 0.002376 0.002577 0.001365 0.008376 0.001183 0.001742 0.005150 0.002011 0.007186 0.004905 0.006505 0.006754 0.002577 0.003315
 0.009391 0.000247 0.007336 0.006081 0.003494 0.917430 0.002376 0.002577 0.001365 0.008376 0.001183 0.001742 0.005150 0.002011 0.007186 0.004905 0.006505 0.006754 0.002577 0.003315
 0.918482 0.000247 0.007336 0.006081 0.003494 0.008339 0.002376 0.002577 0.001365 0.008376 0.001183 0.001742 0.005150 0.002011 0.007186 0.004905 0.006505 0.006754 0.002577 0.003315
 0.009391 0.000247 0.916426 0.006081 0.003494 0.008339 0.002376 0.002577 0.001365 0.008376 0.001183 0.001742 0.005150 0.002011 0.007186 0.004905 0.006505 0.006754 0.002577 0.003315
 0.918482 0.000247 0.007336 0.006081 0.003494 0.008339 0.002376 0.002577 0.001365 0.008376 0.001183 0.001742 0.005150 0.002011 0.007186 0.004905 0.006505 0.006754 0.002577 0.003315
 0.009391 0.000247 0.007336 0.006081 0.003494 0.008339 0.002376 0.002577 0.001365 0.008376 0.001183 0.001742 0.005150 0.002011 0.007186 0.004905 0.915596 0.006754 0.002577 0.003315
 0.009391 0.000247 0.007336 0.006081 0.003494 0.008339 0.002376 0.002577 0.001365 0.008376 0.001183 0.001742 0.005150 0.002011 0.007186 0.004905 0.006505 0.915845 0.002577 0.003315
 0.009391 0.000247 0.007336 0.006081 0.003494 0.008339 0.002376 0.002577 0.001365 0.008376 0.001183 0.001742 0.005150 0.002011 0.007186 0.004905 0.006505 0.915845 0.002577 0.003315
 0.009391 0.000247 0.007336 0.006081 0.003494 0.008339 0.002376 0.002577 0.001365 0.008376 0.001183 0.001742 0.005150 0.002011 0.916277 0.004905 0.006505 0.006754 0.002577 0.003315
 0.009391 0.000247 0.007336 0.915172 0.003494 0.008339 0.002376 0.002577 0.001365 0.008376 0.001183 0.001742 0.005150 0.002011 0.007186 0.004905 0.006505 0.006754 0.002577 0.003315
 0.009391 0.000247 0.007336 0.006081 0.912585 0.008339 0.002376 0.002577 0.001365 0.008376 0.001183 0.001742 0.005150 0.002011 0.007186 0.004905 0.006505 0.006754 0.002577 0.003315
 0.009391 0.000247 0.916426 0.006081 0.003494 0.008339 0.002376 0.002577 0.001365 0.008376 0.001183 0.001742 0.005150 0.002011 0.007186 0.004905 0.006505 0.006754 0.002577 0.003315

MOTIF 20-LTDSGYPRQVRRWRR STREME-20
letter-probability matrix: alength= 20 w= 15 nsites= 116 E= 6.8e-005
 0.009391 0.000247 0.007336 0.006081 0.003494 0.008339 0.002376 0.002577 0.001365 0.917466 0.001183 0.001742 0.005150 0.002011 0.007186 0.004905 0.006505 0.006754 0.002577 0.003315
 0.009391 0.000247 0.007336 0.006081 0.003494 0.008339 0.002376 0.002577 0.001365 0.008376 0.001183 0.001742 0.005150 0.002011 0.007186 0.004905 0.915596 0.006754 0.002577 0.003315
 0.009391 0.000247 0.916426 0.006081 0.003494 0.008339 0.002376 0.002577 0.001365 0.008376 0.001183 0.001742 0.005150 0.002011 0.007186 0.004905 0.006505 0.006754 0.002577 0.003315
 0.009391 0.000247 0.007336 0.006081 0.003494 0.008339 0.002376 0.002577 0.001365 0.008376 0.001183 0.001742 0.005150 0.002011 0.007186 0.913996 0.006505 0.006754 0.002577 0.003315
 0.009391 0.000247 0.007336 0.006081 0.003494 0.917430 0.002376 0.002577 0.001365 0.008376 0.001183 0.001742 0.005150 0.002011 0.007186 0.004905 0.006505 0.006754 0.002577 0.003315
 0.009391 0.000247 0.007336 0.006081 0.003494 0.008339 0.002376 0.002577 0.001365 0.008376 0.001183 0.001742 0.005150 0.002011 0.007186 0.004905 0.006505 0.006754 0.002577 0.912405
 0.009391 0.000247 0.007336 0.006081 0.003494 0.008339 0.002376 0.002577 0.001365 0.008376 0.001183 0.001742 0.914241 0.002011 0.007186 0.004905 0.006505 0.006754 0.002577 0.003315
 0.009391 0.000247 0.007336 0.006081 0.003494 0.008339 0.002376 0.002577 0.001365 0.008376 0.001183 0.001742 0.005150 0.002011 0.916277 0.004905 0.006505 0.006754 0.002577 0.003315
 0.009391 0.000247 0.007336 0.006081 0.003494 0.008339 0.002376 0.002577 0.001365 0.008376 0.001183 0.001742 0.005150 0.911102 0.007186 0.004905 0.006505 0.006754 0.002577 0.003315
 0.009391 0.000247 0.007336 0.006081 0.003494 0.008339 0.002376 0.002577 0.001365 0.008376 0.001183 0.001742 0.005150 0.002011 0.007186 0.004905 0.006505 0.915845 0.002577 0.003315
 0.009391 0.000247 0.007336 0.006081 0.003494 0.008339 0.002376 0.002577 0.001365 0.008376 0.001183 0.001742 0.005150 0.002011 0.916277 0.004905 0.006505 0.006754 0.002577 0.003315
 0.009391 0.000247 0.007336 0.006081 0.003494 0.008339 0.002376 0.002577 0.001365 0.008376 0.001183 0.001742 0.005150 0.002011 0.916277 0.004905 0.006505 0.006754 0.002577 0.003315
 0.009391 0.000247 0.007336 0.006081 0.003494 0.008339 0.002376 0.002577 0.001365 0.008376 0.001183 0.001742 0.005150 0.002011 0.007186 0.004905 0.006505 0.006754 0.911668 0.003315
 0.009391 0.000247 0.007336 0.006081 0.003494 0.008339 0.002376 0.002577 0.001365 0.008376 0.001183 0.001742 0.005150 0.002011 0.916277 0.004905 0.006505 0.006754 0.002577 0.003315
 0.009391 0.000247 0.007336 0.006081 0.003494 0.008339 0.002376 0.002577 0.001365 0.008376 0.001183 0.001742 0.005150 0.002011 0.916277 0.004905 0.006505 0.006754 0.002577 0.003315

MOTIF 21-NFWRDAEHIRGLWRR STREME-21
letter-probability matrix: alength= 20 w= 15 nsites= 116 E= 6.8e-005
 0.009391 0.000247 0.007336 0.006081 0.003494 0.008339 0.002376 0.002577 0.001365 0.008376 0.001183 0.910833 0.005150 0.002011 0.007186 0.004905 0.006505 0.006754 0.002577 0.003315
 0.009391 0.000247 0.007336 0.006081 0.912585 0.008339 0.002376 0.002577 0.001365 0.008376 0.001183 0.001742 0.005150 0.002011 0.007186 0.004905 0.006505 0.006754 0.002577 0.003315
 0.009391 0.000247 0.007336 0.006081 0.003494 0.008339 0.002376 0.002577 0.001365 0.008376 0.001183 0.001742 0.005150 0.002011 0.007186 0.004905 0.006505 0.006754 0.911668 0.003315
 0.009391 0.000247 0.007336 0.006081 0.003494 0.008339 0.002376 0.002577 0.001365 0.008376 0.001183 0.001742 0.005150 0.002011 0.916277 0.004905 0.006505 0.006754 0.002577 0.003315
 0.009391 0.000247 0.916426 0.006081 0.003494 0.008339 0.002376 0.002577 0.001365 0.008376 0.001183 0.001742 0.005150 0.002011 0.007186 0.004905 0.006505 0.006754 0.002577 0.003315
 0.918482 0.000247 0.007336 0.006081 0.003494 0.008339 0.002376 0.002577 0.001365 0.008376 0.001183 0.001742 0.005150 0.002011 0.007186 0.004905 0.006505 0.006754 0.002577 0.003315
 0.009391 0.000247 0.007336 0.915172 0.003494 0.008339 0.002376 0.002577 0.001365 0.008376 0.001183 0.001742 0.005150 0.002011 0.007186 0.004905 0.006505 0.006754 0.002577 0.003315
 0.009391 0.000247 0.007336 0.006081 0.003494 0.008339 0.911467 0.002577 0.001365 0.008376 0.001183 0.001742 0.005150 0.002011 0.007186 0.004905 0.006505 0.006754 0.002577 0.003315
 0.009391 0.000247 0.007336 0.006081 0.003494 0.008339 0.002376 0.911668 0.001365 0.008376 0.001183 0.001742 0.005150 0.002011 0.007186 0.004905 0.006505 0.006754 0.002577 0.003315
 0.009391 0.000247 0.007336 0.006081 0.003494 0.008339 0.002376 0.002577 0.001365 0.008376 0.001183 0.001742 0.005150 0.002011 0.916277 0.004905 0.006505 0.006754 0.002577 0.003315
 0.009391 0.000247 0.007336 0.006081 0.003494 0.917430 0.002376 0.002577 0.001365 0.008376 0.001183 0.001742 0.005150 0.002011 0.007186 0.004905 0.006505 0.006754 0.002577 0.003315
 0.009391 0.000247 0.007336 0.006081 0.003494 0.008339 0.002376 0.002577 0.001365 0.917466 0.001183 0.001742 0.005150 0.002011 0.007186 0.004905 0.006505 0.006754 0.002577 0.003315
 0.009391 0.000247 0.007336 0.006081 0.003494 0.008339 0.002376 0.002577 0.001365 0.008376 0.001183 0.001742 0.005150 0.002011 0.007186 0.004905 0.006505 0.006754 0.911668 0.003315
 0.009391 0.000247 0.007336 0.006081 0.003494 0.008339 0.002376 0.002577 0.001365 0.008376 0.001183 0.001742 0.005150 0.002011 0.916277 0.004905 0.006505 0.006754 0.002577 0.003315
 0.009391 0.000247 0.007336 0.006081 0.003494 0.008339 0.002376 0.002577 0.001365 0.008376 0.001183 0.001742 0.005150 0.002011 0.916277 0.004905 0.006505 0.006754 0.002577 0.003315

MOTIF 22-PTDASVSVHREWLL STREME-22
letter-probability matrix: alength= 20 w= 14 nsites= 116 E= 6.8e-005
 0.009840 0.000004 0.000113 0.000094 0.000054 0.000128 0.000037 0.000040 0.000021 0.000129 0.000018 0.000027 0.969595 0.000031 0.000111 0.009771 0.009795 0.000104 0.000040 0.000051
 0.019535 0.000004 0.261882 0.232777 0.000054 0.009823 0.000037 0.000040 0.000021 0.019519 0.000018 0.000027 0.009774 0.019421 0.000111 0.029161 0.397601 0.000104 0.000040 0.000051
 0.019535 0.000004 0.979323 0.000094 0.000054 0.000128 0.000037 0.000040 0.000021 0.000129 0.000018 0.000027 0.000079 0.000031 0.000111 0.000075 0.000100 0.000104 0.000040 0.000051
 0.698196 0.222992 0.000113 0.000094 0.000054 0.000128 0.000037 0.000040 0.000021 0.000129 0.000018 0.000027 0.000079 0.000031 0.000111 0.058246 0.000100 0.019494 0.000040 0.000051
 0.019535 0.000004 0.106760 0.155216 0.000054 0.126165 0.077598 0.019430 0.009716 0.009824 0.000018 0.009722 0.000079 0.038812 0.106757 0.232759 0.058271 0.019494 0.000040 0.009746
 0.135877 0.009699 0.000113 0.029179 0.077615 0.000128 0.000037 0.067906 0.019411 0.058300 0.019409 0.000027 0.009774 0.000031 0.000111 0.058246 0.126137 0.329739 0.038820 0.019441
 0.038925 0.000004 0.106760 0.000094 0.000054 0.058299 0.009732 0.029125 0.000021 0.009824 0.009713 0.000027 0.000079 0.009726 0.000111 0.572090 0.058271 0.048580 0.000040 0.048527
 0.106791 0.000004 0.000113 0.000094 0.009749 0.000128 0.000037 0.087296 0.000021 0.087385 0.000018 0.000027 0.029165 0.000031 0.000111 0.009771 0.058271 0.562423 0.048515 0.000051
 0.009840 0.000004 0.000113 0.009789 0.048530 0.000128 0.659307 0.000040 0.000021 0.000129 0.000018 0.009722 0.000079 0.029116 0.097062 0.009771 0.009795 0.000104 0.000040 0.116393
 0.000145 0.000004 0.000113 0.038874 0.000054 0.038909 0.067903 0.000040 0.096973 0.009824 0.019409 0.000027 0.000079 0.009726 0.717552 0.000075 0.000100 0.000104 0.000040 0.000051
 0.000145 0.000004 0.271577 0.378205 0.000054 0.009823 0.009732 0.000040 0.000021 0.000129 0.000018 0.048503 0.009774 0.242410 0.019501 0.009771 0.000100 0.000104 0.000040 0.000051
 0.000145 0.000004 0.000113 0.000094 0.000054 0.000128 0.077598 0.009735 0.000021 0.019519 0.000018 0.000027 0.000079 0.000031 0.019501 0.000075 0.000100 0.009799 0.853213 0.009746
 0.000145 0.000004 0.000113 0.000094 0.000054 0.000128 0.000037 0.038820 0.000021 0.872693 0.087275 0.000027 0.000079 0.000031 0.000111 0.000075 0.000100 0.000104 0.000040 0.000051
 0.000145 0.000004 0.000113 0.000094 0.203652 0.000128 0.000037 0.038820 0.000021 0.659399 0.000018 0.000027 0.000079 0.000031 0.000111 0.000075 0.038881 0.038885 0.000040 0.019441

MOTIF 23-QAAFKSALIYEFL STREME-23
letter-probability matrix: alength= 20 w= 13 nsites= 116 E= 6.8e-005
 0.000146 0.000004 0.000114 0.000095 0.000054 0.000130 0.000037 0.000040 0.000021 0.000130 0.000018 0.000027 0.000080 0.998618 0.000112 0.000076 0.000101 0.000105 0.000040 0.000052
 0.313428 0.000004 0.000114 0.000095 0.000054 0.000130 0.009827 0.029410 0.000021 0.195932 0.019599 0.000027 0.000080 0.000031 0.039272 0.078397 0.137162 0.176326 0.000040 0.000052
 0.988943 0.000004 0.000114 0.000095 0.000054 0.000130 0.000037 0.000040 0.000021 0.000130 0.000018 0.000027 0.000080 0.000031 0.000112 0.009866 0.000101 0.000105 0.000040 0.000052
 0.039306 0.000004 0.000114 0.000095 0.734310 0.000130 0.068567 0.000040 0.009811 0.000130 0.000018 0.000027 0.000080 0.000031 0.078432 0.000076 0.029471 0.009895 0.000040 0.029422
 0.009936 0.000004 0.000114 0.000095 0.000054 0.000130 0.000037 0.000040 0.469945 0.039290 0.137079 0.048977 0.000080 0.039192 0.078432 0.009866 0.009891 0.156746 0.000040 0.000052
 0.117627 0.000004 0.000114 0.254636 0.000054 0.000130 0.009827 0.000040 0.009811 0.009920 0.000018 0.009817 0.000080 0.000031 0.000112 0.391679 0.058842 0.009895 0.127311 0.000052
 0.900832 0.000004 0.000114 0.000095 0.000054 0.000130 0.000037 0.000040 0.000021 0.000130 0.000018 0.000027 0.000080 0.000031 0.000112 0.078397 0.019681 0.000105 0.000040 0.000052
 0.000146 0.000004 0.000114 0.000095 0.000054 0.000130 0.000037 0.000040 0.000021 0.939977 0.029389 0.000027 0.000080 0.000031 0.000112 0.000076 0.000101 0.029475 0.000040 0.000052
 0.215527 0.000004 0.000114 0.000095 0.000054 0.000130 0.000037 0.274162 0.000021 0.019710 0.019599 0.000027 0.000080 0.000031 0.000112 0.107767 0.176322 0.186116 0.000040 0.000052
 0.009936 0.000004 0.000114 0.000095 0.156695 0.000130 0.068567 0.009830 0.000021 0.049081 0.000018 0.000027 0.000080 0.000031 0.000112 0.009866 0.000101 0.009895 0.009830 0.675566
 0.039306 0.009794 0.000114 0.450438 0.000054 0.029500 0.009827 0.000040 0.000021 0.000130 0.000018 0.029397 0.000080 0.019611 0.058852 0.176297 0.176322 0.000105 0.000040 0.000052
 0.000146 0.000004 0.000114 0.000095 0.744100 0.000130 0.000037 0.000040 0.000021 0.000130 0.000018 0.000027 0.000080 0.000031 0.000112 0.000076 0.000101 0.000105 0.225212 0.029422
 0.000146 0.000004 0.000114 0.000095 0.058795 0.000130 0.000037 0.019620 0.000021 0.920397 0.000018 0.000027 0.000080 0.000031 0.000112 0.000076 0.000101 0.000105 0.000040 0.000052

MOTIF 24-SSGFTTPSTLLRGT STREME-24
letter-probability matrix: alength= 20 w= 14 nsites= 116 E= 6.8e-005
 0.139175 0.000005 0.000147 0.000122 0.000070 0.012802 0.000048 0.025322 0.000027 0.000168 0.000024 0.000035 0.000103 0.000040 0.000144 0.543410 0.139117 0.126487 0.000052 0.012702
 0.025459 0.000005 0.012782 0.063298 0.000070 0.000167 0.000048 0.000052 0.000027 0.000168 0.000024 0.000035 0.000103 0.012675 0.012779 0.770842 0.101212 0.000135 0.000052 0.000066
 0.000188 0.000005 0.012782 0.000122 0.000070 0.758276 0.000048 0.000052 0.000027 0.000168 0.000024 0.012670 0.000103 0.000040 0.000144 0.214896 0.000130 0.000135 0.000052 0.000066
 0.025459 0.000005 0.000147 0.000122 0.871895 0.000167 0.000048 0.000052 0.000027 0.000168 0.000024 0.000035 0.012738 0.000040 0.000144 0.000098 0.000130 0.000135 0.000052 0.088513
 0.000188 0.000005 0.189674 0.000122 0.000070 0.000167 0.000048 0.012687 0.000027 0.278141 0.000024 0.000035 0.000103 0.000040 0.012779 0.000098 0.467631 0.038041 0.000052 0.000066
 0.038094 0.000005 0.000147 0.113838 0.000070 0.000167 0.000048 0.000052 0.000027 0.050709 0.012659 0.000035 0.000103 0.252743 0.075955 0.075909 0.341279 0.038041 0.000052 0.000066
 0.025459 0.000005 0.000147 0.000122 0.000070 0.000167 0.000048 0.000052 0.000027 0.000168 0.000024 0.000035 0.973010 0.000040 0.000144 0.000098 0.000130 0.000135 0.000052 0.000066
 0.391878 0.000005 0.012782 0.000122 0.000070 0.000167 0.000048 0.000052 0.000027 0.000168 0.000024 0.000035 0.139090 0.000040 0.000144 0.417058 0.038036 0.000135 0.000052 0.000066
 0.012824 0.000005 0.000147 0.000122 0.000070 0.000167 0.000048 0.000052 0.000027 0.000168 0.000024 0.000035 0.000103 0.050581 0.214942 0.063274 0.644523 0.012771 0.000052 0.000066
 0.000188 0.000005 0.000147 0.000122 0.000070 0.000167 0.000048 0.000052 0.000027 0.985709 0.000024 0.000035 0.000103 0.000040 0.000144 0.000098 0.000130 0.012771 0.000052 0.000066
 0.012824 0.037910 0.000147 0.000122 0.025340 0.012802 0.012683 0.012687 0.012663 0.530844 0.037929 0.000035 0.000103 0.000040 0.075955 0.038004 0.000130 0.038041 0.037957 0.113783
 0.050729 0.000005 0.000147 0.000122 0.012705 0.000167 0.176940 0.000052 0.000027 0.101249 0.000024 0.000035 0.000103 0.000040 0.341293 0.038004 0.000130 0.012771 0.063227 0.202229
 0.025459 0.000005 0.012782 0.000122 0.000070 0.859357 0.000048 0.000052 0.000027 0.038073 0.000024 0.000035 0.000103 0.000040 0.000144 0.012734 0.025401 0.012771 0.012687 0.000066
 0.038094 0.000005 0.101228 0.088568 0.000070 0.012802 0.088494 0.000052 0.012663 0.000168 0.000024 0.000035 0.025374 0.075851 0.050685 0.101180 0.303374 0.101217 0.000052 0.000066

MOTIF 25-DPDDPAEWAFIS STREME-25
letter-probability matrix: alength= 20 w= 12 nsites= 113 E= 6.8e-005
 0.000157 0.000004 0.809419 0.000101 0.000058 0.000139 0.000040 0.000043 0.000023 0.000140 0.000020 0.189215 0.000086 0.000034 0.000120 0.000082 0.000109 0.000113 0.000043 0.000055
 0.000157 0.000004 0.000122 0.000101 0.000058 0.000139 0.000040 0.000043 0.000023 0.000140 0.000020 0.000029 0.998569 0.000034 0.000120 0.000082 0.000109 0.000113 0.000043 0.000055
 0.000157 0.000004 0.893502 0.073674 0.000058 0.000139 0.000040 0.000043 0.000023 0.000140 0.000020 0.000029 0.000086 0.000034 0.010630 0.021103 0.000109 0.000113 0.000043 0.000055
 0.010667 0.000004 0.567681 0.010612 0.000058 0.000139 0.000040 0.021064 0.084106 0.000140 0.000020 0.189215 0.000086 0.000034 0.010630 0.021103 0.000109 0.084195 0.000043 0.000055
 0.073729 0.000004 0.021143 0.052653 0.000058 0.000139 0.000040 0.000043 0.000023 0.000140 0.000020 0.000029 0.840914 0.000034 0.000120 0.010592 0.000109 0.000113 0.000043 0.000055
 0.294446 0.000004 0.231350 0.294391 0.000058 0.021160 0.000040 0.010553 0.000023 0.000140 0.000020 0.000029 0.000086 0.042075 0.010630 0.031613 0.042150 0.021133 0.000043 0.000055
 0.000157 0.000004 0.441557 0.494088 0.000058 0.000139 0.000040 0.000043 0.000023 0.000140 0.000020 0.000029 0.000086 0.063096 0.000120 0.000082 0.000109 0.000113 0.000043 0.000055
 0.000157 0.000004 0.000122 0.000101 0.000058 0.010649 0.000040 0.000043 0.000023 0.000140 0.000020 0.000029 0.000086 0.000034 0.241858 0.000082 0.000109 0.000113 0.746278 0.000055
 0.504653 0.000004 0.063184 0.294391 0.000058 0.010649 0.000040 0.000043 0.063085 0.000140 0.000020 0.000029 0.010596 0.010544 0.000120 0.042123 0.000109 0.000113 0.000043 0.000055
 0.126281 0.000004 0.000122 0.000101 0.588638 0.000139 0.021060 0.010553 0.000023 0.000140 0.000020 0.000029 0.000086 0.000034 0.000120 0.000082 0.000109 0.084195 0.000043 0.168221
 0.000157 0.000004 0.000122 0.000101 0.000058 0.000139 0.000040 0.662195 0.000023 0.273409 0.063082 0.000029 0.000086 0.000034 0.000120 0.000082 0.000109 0.000113 0.000043 0.000055
 0.126281 0.000004 0.010633 0.189288 0.000058 0.073712 0.000040 0.000043 0.031554 0.000140 0.010530 0.000029 0.000086 0.000034 0.168286 0.378454 0.000109 0.010623 0.000043 0.000055

MOTIF 26-DRAYPPVL STREME-26
letter-probability matrix: alength= 20 w= 8 nsites= 113 E= 6.8e-005
 0.060062 0.000004 0.399540 0.139895 0.000055 0.179873 0.000038 0.010026 0.019993 0.000133 0.000019 0.000028 0.000082 0.049960 0.020085 0.020049 0.089973 0.010093 0.000041 0.000053
 0.169904 0.000004 0.000116 0.010082 0.000055 0.040075 0.000038 0.000041 0.039964 0.000133 0.000019 0.010013 0.030038 0.039974 0.519365 0.000078 0.040045 0.099963 0.000041 0.000053
 0.169904 0.000004 0.109958 0.099952 0.000055 0.010118 0.029994 0.000041 0.079906 0.000133 0.000019 0.000028 0.169837 0.049960 0.099970 0.050006 0.109945 0.020078 0.000041 0.000053
 0.000149 0.019975 0.000116 0.000096 0.000055 0.000132 0.000038 0.000041 0.000022 0.000133 0.000019 0.000028 0.000082 0.000032 0.000114 0.000078 0.000103 0.000107 0.000041 0.978640
 0.000149 0.000004 0.000116 0.000096 0.000055 0.000132 0.000038 0.000041 0.000022 0.000133 0.000019 0.000028 0.998641 0.000032 0.000114 0.000078 0.000103 0.000107 0.000041 0.000053
 0.060062 0.000004 0.000116 0.010082 0.000055 0.000132 0.000038 0.000041 0.000022 0.000133 0.000019 0.000028 0.908770 0.020003 0.000114 0.000078 0.000103 0.000107 0.000041 0.000053
 0.229817 0.019975 0.000116 0.000096 0.000055 0.000132 0.000038 0.219724 0.000022 0.159902 0.000019 0.000028 0.000082 0.000032 0.000114 0.030035 0.070002 0.269718 0.000041 0.000053
 0.000149 0.000004 0.000116 0.000096 0.010041 0.000132 0.000038 0.000041 0.000022 0.988706 0.000019 0.000028 0.000082 0.000032 0.000114 0.000078 0.000103 0.000107 0.000041 0.000053

MOTIF 27-FEALRAEILEVLDTD STREME-27
letter-probability matrix: alength= 20 w= 15 nsites= 113 E= 6.8e-005
 0.000147 0.000004 0.029776 0.000095 0.791004 0.000131 0.019811 0.000040 0.009908 0.019905 0.000019 0.009914 0.000081 0.000032 0.098981 0.000077 0.009989 0.000106 0.000040 0.009939
 0.267093 0.000004 0.128644 0.365909 0.000055 0.029791 0.009924 0.000040 0.019795 0.000131 0.000019 0.000027 0.009968 0.000032 0.039660 0.029738 0.079197 0.019880 0.000040 0.000052
 0.237432 0.009891 0.098984 0.197833 0.000055 0.019905 0.000037 0.000040 0.009908 0.000131 0.000019 0.009914 0.029741 0.148335 0.138529 0.029738 0.059423 0.009993 0.000040 0.000052
 0.000147 0.000004 0.000115 0.000095 0.000055 0.000131 0.000037 0.059362 0.000021 0.632891 0.247190 0.000027 0.000081 0.000032 0.010000 0.009964 0.019876 0.019880 0.000040 0.000052
 0.019921 0.000004 0.010002 0.227493 0.000055 0.000131 0.000037 0.000040 0.069229 0.010018 0.009905 0.000027 0.000081 0.138448 0.504343 0.000077 0.000102 0.009993 0.000040 0.000052
 0.405509 0.000004 0.158305 0.049530 0.000055 0.029791 0.029698 0.000040 0.009908 0.000131 0.000019 0.000027 0.000081 0.079126 0.049547 0.128606 0.059423 0.000106 0.000040 0.000052
 0.079242 0.000004 0.039663 0.405457 0.000055 0.079226 0.000037 0.000040 0.019795 0.000131 0.000019 0.000027 0.000081 0.029692 0.306606 0.029738 0.009989 0.000106 0.000040 0.000052
 0.286866 0.000004 0.000115 0.000095 0.000055 0.000131 0.000037 0.375741 0.000021 0.148434 0.019792 0.000027 0.000081 0.000032 0.000113 0.000077 0.049536 0.118748 0.000040 0.000052
 0.000147 0.000004 0.000115 0.000095 0.000055 0.000131 0.009924 0.000040 0.009908 0.504361 0.000019 0.000027 0.000081 0.000032 0.474682 0.000077 0.000102 0.000106 0.000040 0.000052
 0.227545 0.000004 0.059436 0.603194 0.000055 0.019905 0.000037 0.000040 0.000021 0.000131 0.009905 0.000027 0.000081 0.039579 0.029773 0.000077 0.009989 0.000106 0.000040 0.000052
 0.197885 0.000004 0.000115 0.000095 0.000055 0.000131 0.000037 0.118683 0.000021 0.000131 0.059340 0.000027 0.000081 0.000032 0.000113 0.000077 0.000102 0.622978 0.000040 0.000052
 0.000147 0.000004 0.000115 0.000095 0.019829 0.000131 0.000037 0.000040 0.000021 0.969044 0.009905 0.000027 0.000081 0.000032 0.000113 0.000077 0.000102 0.000106 0.000040 0.000052
 0.000147 0.000004 0.929480 0.009982 0.000055 0.010018 0.000037 0.000040 0.000021 0.000131 0.000019 0.039575 0.000081 0.000032 0.000113 0.009964 0.000102 0.000106 0.000040 0.000052
 0.247319 0.000004 0.049549 0.000095 0.000055 0.000131 0.000037 0.000040 0.000021 0.000131 0.000019 0.009914 0.000081 0.000032 0.000113 0.079172 0.583427 0.029767 0.000040 0.000052
 0.029808 0.000004 0.860272 0.009982 0.000055 0.029791 0.000037 0.000040 0.019795 0.000131 0.000019 0.000027 0.000081 0.000032 0.000113 0.039624 0.009989 0.000106 0.000040 0.000052

MOTIF 28-TTLESYRTDEPEW STREME-28
letter-probability matrix: alength= 20 w= 13 nsites= 113 E= 6.8e-005
 0.000150 0.010090 0.000117 0.000097 0.000056 0.000134 0.000038 0.000041 0.000022 0.000134 0.000019 0.000028 0.000082 0.000032 0.000115 0.000079 0.988562 0.000108 0.000041 0.000053
 0.000150 0.000004 0.020290 0.000097 0.000056 0.010220 0.000038 0.000041 0.000022 0.010220 0.000019 0.000028 0.000082 0.000032 0.000115 0.070683 0.887699 0.000108 0.000041 0.000053
 0.010237 0.000004 0.000117 0.000097 0.060574 0.010220 0.010124 0.020214 0.000022 0.736435 0.040364 0.000028 0.040428 0.000032 0.000115 0.000079 0.030363 0.030367 0.000041 0.010139
 0.030409 0.000004 0.423742 0.524585 0.000056 0.000134 0.000038 0.000041 0.000022 0.000134 0.000019 0.000028 0.000082 0.000032 0.000115 0.010165 0.010190 0.000108 0.000041 0.000053
 0.010237 0.000004 0.030376 0.201824 0.000056 0.000134 0.000038 0.000041 0.000022 0.000134 0.000019 0.000028 0.000082 0.161413 0.020288 0.564912 0.010190 0.000108 0.000041 0.000053
 0.000150 0.000004 0.000117 0.000097 0.100919 0.000134 0.000038 0.000041 0.000022 0.000134 0.000019 0.000028 0.000082 0.000032 0.000115 0.000079 0.000104 0.000108 0.000041 0.897734
 0.030409 0.000004 0.000117 0.000097 0.000056 0.000134 0.000038 0.000041 0.010108 0.191774 0.000019 0.000028 0.000082 0.010119 0.706157 0.020251 0.010190 0.020281 0.000041 0.000053
 0.080841 0.000004 0.000117 0.010184 0.000056 0.050565 0.010124 0.000041 0.080712 0.010220 0.000019 0.010114 0.000082 0.030291 0.131237 0.151373 0.433815 0.000108 0.000041 0.000053
 0.121186 0.000004 0.514519 0.181651 0.000056 0.070738 0.000038 0.000041 0.000022 0.000134 0.000019 0.000028 0.080773 0.000032 0.000115 0.020251 0.000104 0.010194 0.000041 0.000053
 0.111100 0.000004 0.131239 0.252255 0.000056 0.000134 0.000038 0.000041 0.010108 0.000134 0.000019 0.060546 0.000082 0.060550 0.030374 0.211891 0.111054 0.020281 0.000041 0.000053
 0.010237 0.000004 0.010204 0.010184 0.000056 0.010220 0.000038 0.010128 0.010108 0.000134 0.000019 0.000028 0.857419 0.000032 0.010201 0.010165 0.050536 0.010194 0.000041 0.000053
 0.080841 0.000004 0.282534 0.413636 0.000056 0.010220 0.030297 0.000041 0.010108 0.000134 0.000019 0.000028 0.000082 0.050464 0.050547 0.010165 0.010190 0.030367 0.020214 0.000053
 0.000150 0.000004 0.000117 0.000097 0.000056 0.000134 0.000038 0.000041 0.000022 0.000134 0.000019 0.000028 0.010169 0.010119 0.020288 0.000079 0.000104 0.000108 0.958240 0.000053

MOTIF 29-FDDFLAGDRDLTVL STREME-29
letter-probability matrix: alength= 20 w= 14 nsites= 112 E= 6.8e-005
 0.000222 0.014899 0.000173 0.000144 0.476668 0.000197 0.000056 0.000061 0.000032 0.193811 0.000028 0.000041 0.000122 0.000048 0.000170 0.000116 0.000154 0.000160 0.000061 0.312838
 0.089582 0.000006 0.610799 0.193757 0.000083 0.000197 0.000056 0.000061 0.014926 0.000198 0.000028 0.029828 0.059695 0.000048 0.000170 0.000116 0.000154 0.000160 0.000061 0.000078
 0.283195 0.000006 0.402292 0.193757 0.000083 0.015090 0.000056 0.000061 0.000032 0.000198 0.000028 0.000041 0.000122 0.014941 0.044850 0.044796 0.000154 0.000160 0.000061 0.000078
 0.000222 0.000006 0.000173 0.000144 0.774534 0.000197 0.000056 0.000061 0.000032 0.000198 0.000028 0.000041 0.000122 0.000048 0.000170 0.000116 0.000154 0.000160 0.029848 0.193691
 0.000222 0.000006 0.000173 0.000144 0.000083 0.000197 0.000056 0.014954 0.000032 0.923582 0.014921 0.000041 0.000122 0.000048 0.015063 0.000116 0.000154 0.029946 0.000061 0.000078
 0.744887 0.000006 0.104426 0.015037 0.000083 0.015090 0.000056 0.000061 0.000032 0.000198 0.000028 0.000041 0.000122 0.000048 0.029956 0.059689 0.029940 0.000160 0.000061 0.000078
 0.000222 0.000006 0.000173 0.000144 0.000083 0.998048 0.000056 0.000061 0.000032 0.000198 0.000028 0.000041 0.000122 0.000048 0.000170 0.000116 0.000154 0.000160 0.000061 0.000078
 0.089582 0.000006 0.193786 0.119290 0.000083 0.149130 0.000056 0.000061 0.014926 0.000198 0.000028 0.044721 0.000122 0.014941 0.044850 0.163942 0.163980 0.000160 0.000061 0.000078
 0.149155 0.000006 0.000173 0.000144 0.000083 0.015090 0.000056 0.000061 0.000032 0.000198 0.000028 0.000041 0.000122 0.000048 0.819301 0.015009 0.000154 0.000160 0.000061 0.000078
 0.015115 0.000006 0.402292 0.312903 0.000083 0.000197 0.000056 0.000061 0.000032 0.000198 0.000028 0.014934 0.000122 0.029834 0.015063 0.059689 0.149087 0.000160 0.000061 0.000078
 0.089582 0.014899 0.000173 0.000144 0.223482 0.015090 0.059629 0.029848 0.000032 0.417210 0.044708 0.000041 0.015015 0.000048 0.000170 0.000116 0.000154 0.089519 0.000061 0.000078
 0.089582 0.000006 0.029960 0.104397 0.014976 0.000197 0.044736 0.000061 0.000032 0.000198 0.000028 0.014934 0.000122 0.029834 0.059743 0.029903 0.551206 0.029946 0.000061 0.000078
 0.074688 0.000006 0.000173 0.000144 0.000083 0.000197 0.000056 0.014954 0.000032 0.015091 0.014921 0.000041 0.089482 0.000048 0.000170 0.000116 0.074620 0.715038 0.000061 0.000078
 0.000222 0.000006 0.000173 0.000144 0.000083 0.000197 0.000056 0.059634 0.000032 0.610823 0.000028 0.000041 0.000122 0.000048 0.000170 0.000116 0.000154 0.327812 0.000061 0.000078

MOTIF 30-KGATVLRPDYDRALV STREME-30
letter-probability matrix: alength= 20 w= 15 nsites= 110 E= 6.8e-005
 0.278162 0.000005 0.025417 0.012757 0.000070 0.113884 0.012683 0.000052 0.353812 0.000168 0.000024 0.000035 0.012738 0.101122 0.000144 0.088544 0.000130 0.000135 0.000052 0.000066
 0.000188 0.000005 0.000147 0.000122 0.000070 0.947803 0.000048 0.000052 0.000027 0.000168 0.000024 0.000035 0.000103 0.012675 0.012779 0.025369 0.000130 0.000135 0.000052 0.000066
 0.872014 0.012640 0.012782 0.000122 0.000070 0.012802 0.000048 0.000052 0.000027 0.000168 0.000024 0.000035 0.000103 0.000040 0.000144 0.000098 0.025401 0.063311 0.000052 0.000066
 0.126540 0.000005 0.025417 0.000122 0.000070 0.025438 0.151669 0.012687 0.012663 0.000168 0.000024 0.037940 0.012738 0.101122 0.000144 0.088544 0.303374 0.101217 0.000052 0.000066
 0.050729 0.050546 0.012782 0.000122 0.000070 0.000167 0.000048 0.000052 0.000027 0.025438 0.050564 0.000035 0.000103 0.000040 0.000144 0.000098 0.000130 0.808785 0.000052 0.000066
 0.012824 0.000005 0.000147 0.000122 0.000070 0.000167 0.000048 0.075863 0.000027 0.606655 0.000024 0.037940 0.000103 0.000040 0.265482 0.000098 0.000130 0.000135 0.000052 0.000066
 0.025459 0.000005 0.000147 0.126473 0.012705 0.000167 0.012683 0.000052 0.000027 0.000168 0.000024 0.000035 0.063279 0.012675 0.593996 0.050639 0.025401 0.012771 0.000052 0.063242
 0.000188 0.000005 0.000147 0.000122 0.000070 0.000167 0.050588 0.012687 0.000027 0.012803 0.000024 0.000035 0.922469 0.000040 0.000144 0.000098 0.000130 0.000135 0.000052 0.000066
 0.050729 0.012640 0.404472 0.214919 0.012705 0.139154 0.050588 0.000052 0.000027 0.000168 0.000024 0.000035 0.000103 0.025311 0.000144 0.075909 0.012766 0.000135 0.000052 0.000066
 0.012824 0.025275 0.012782 0.000122 0.176962 0.012802 0.164305 0.000052 0.000027 0.000168 0.000024 0.025305 0.000103 0.139027 0.038050 0.000098 0.000130 0.000135 0.012687 0.379121
 0.000188 0.000005 0.429742 0.050663 0.000070 0.000167 0.050588 0.000052 0.000027 0.012803 0.000024 0.012670 0.012738 0.012675 0.227577 0.113815 0.075941 0.000135 0.000052 0.000066
 0.000188 0.000005 0.000147 0.000122 0.000070 0.000167 0.025318 0.012687 0.000027 0.177060 0.000024 0.000035 0.000103 0.000040 0.770888 0.000098 0.000130 0.012771 0.000052 0.000066
 0.808838 0.088451 0.000147 0.000122 0.000070 0.075978 0.000048 0.000052 0.000027 0.000168 0.000024 0.000035 0.000103 0.000040 0.000144 0.000098 0.000130 0.025406 0.000052 0.000066
 0.000188 0.000005 0.000147 0.000122 0.012705 0.000167 0.000048 0.000052 0.000027 0.973074 0.012659 0.000035 0.000103 0.000040 0.000144 0.000098 0.000130 0.000135 0.000052 0.000066
 0.012824 0.000005 0.000147 0.000122 0.000070 0.000167 0.000048 0.404376 0.000027 0.038073 0.000024 0.000035 0.000103 0.000040 0.000144 0.000098 0.000130 0.543447 0.000052 0.000066

MOTIF 31-DVSVGAWHD STREME-31
letter-probability matrix: alength= 20 w= 9 nsites= 105 E= 6.8e-005
 0.000162 0.000004 0.998560 0.000105 0.000060 0.000144 0.000041 0.000044 0.000024 0.000144 0.000020 0.000030 0.000089 0.000035 0.000124 0.000084 0.000112 0.000116 0.000044 0.000057
 0.000162 0.000004 0.000126 0.000105 0.000060 0.000144 0.000041 0.054307 0.000024 0.021849 0.000020 0.000030 0.000089 0.000035 0.000124 0.010937 0.000112 0.911730 0.000044 0.000057
 0.380001 0.000004 0.000126 0.000105 0.000060 0.000144 0.000041 0.032602 0.000024 0.043554 0.043431 0.000030 0.000089 0.000035 0.054387 0.423334 0.021817 0.000116 0.000044 0.000057
 0.152097 0.000004 0.000126 0.000105 0.000060 0.000144 0.000041 0.119422 0.000024 0.000144 0.000020 0.000030 0.000089 0.000035 0.000124 0.000084 0.010965 0.716384 0.000044 0.000057
 0.108687 0.000004 0.000126 0.000105 0.054323 0.358278 0.021746 0.010897 0.000024 0.000144 0.021725 0.010883 0.000089 0.000035 0.065239 0.260546 0.000112 0.021821 0.010897 0.054320
 0.727282 0.010857 0.000126 0.000105 0.000060 0.184637 0.000041 0.000044 0.000024 0.000144 0.000020 0.000030 0.000089 0.000035 0.000124 0.021790 0.000112 0.054379 0.000044 0.000057
 0.021867 0.000004 0.000126 0.000105 0.021765 0.173784 0.032599 0.000044 0.000024 0.000144 0.000020 0.000030 0.000089 0.000035 0.010976 0.260546 0.021817 0.097789 0.293063 0.065172
 0.097835 0.032562 0.000126 0.000105 0.076028 0.000144 0.314765 0.010897 0.000024 0.000144 0.000020 0.000030 0.000089 0.000035 0.043534 0.000084 0.032670 0.130347 0.000044 0.260518
 0.000162 0.000004 0.976855 0.000105 0.000060 0.000144 0.000041 0.000044 0.000024 0.000144 0.000020 0.000030 0.000089 0.000035 0.000124 0.010937 0.010965 0.000116 0.000044 0.000057

MOTIF 32-WLARGGTYV STREME-32
letter-probability matrix: alength= 20 w= 9 nsites= 116 E= 8.2e-004
 0.000145 0.000004 0.000113 0.000094 0.000054 0.000128 0.000037 0.000040 0.000021 0.000129 0.000018 0.000027 0.000079 0.000031 0.000111 0.000075 0.000100 0.000104 0.998641 0.000051
 0.000145 0.000004 0.000113 0.000094 0.000054 0.000128 0.000037 0.096991 0.000021 0.862998 0.009713 0.000027 0.000079 0.000031 0.000111 0.000075 0.000100 0.029189 0.000040 0.000051
 0.426731 0.000004 0.009808 0.407290 0.000054 0.000128 0.000037 0.000040 0.000021 0.000129 0.000018 0.000027 0.000079 0.019421 0.009806 0.087332 0.038881 0.000104 0.000040 0.000051
 0.009840 0.000004 0.000113 0.000094 0.000054 0.000128 0.009732 0.000040 0.058192 0.000129 0.000018 0.000027 0.009774 0.048507 0.862979 0.000075 0.000100 0.000104 0.000040 0.000051
 0.000145 0.000004 0.000113 0.000094 0.000054 0.989034 0.000037 0.000040 0.000021 0.000129 0.000018 0.000027 0.000079 0.000031 0.000111 0.009771 0.000100 0.000104 0.000040 0.000051
 0.000145 0.000004 0.000113 0.000094 0.048530 0.833912 0.000037 0.000040 0.000021 0.000129 0.000018 0.058198 0.000079 0.000031 0.000111 0.000075 0.000100 0.000104 0.000040 0.058222
 0.009840 0.000004 0.000113 0.000094 0.087310 0.000128 0.009732 0.087296 0.000021 0.048605 0.000018 0.000027 0.000079 0.000031 0.019501 0.019466 0.630285 0.038885 0.000040 0.048527
 0.009840 0.000004 0.000113 0.000094 0.116396 0.000128 0.009732 0.000040 0.000021 0.000129 0.000018 0.000027 0.000079 0.000031 0.009806 0.000075 0.009795 0.019494 0.038820 0.785359
 0.077706 0.000004 0.000113 0.000094 0.000054 0.000128 0.000037 0.000040 0.000021 0.000129 0.000018 0.000027 0.000079 0.000031 0.000111 0.000075 0.000100 0.921144 0.000040 0.000051

MOTIF 33-DWVRARNAPTVA STREME-33
letter-probability matrix: alength= 20 w= 12 nsites= 115 E= 8.2e-004
 0.292653 0.000004 0.454001 0.080788 0.000056 0.040479 0.000038 0.000041 0.000022 0.000134 0.000019 0.020201 0.000082 0.000032 0.030374 0.030337 0.050536 0.000108 0.000041 0.000053
 0.000150 0.000004 0.000117 0.000097 0.000056 0.000134 0.000038 0.000041 0.000022 0.000134 0.000019 0.000028 0.000082 0.000032 0.000115 0.000079 0.000104 0.000108 0.998586 0.000053
 0.292653 0.000004 0.000117 0.000097 0.000056 0.000134 0.000038 0.000041 0.000022 0.010220 0.000019 0.000028 0.000082 0.000032 0.000115 0.000079 0.000104 0.696063 0.000041 0.000053
 0.090927 0.000004 0.000117 0.050529 0.000056 0.020306 0.010124 0.000041 0.010108 0.000134 0.000019 0.010114 0.000082 0.020205 0.776761 0.010165 0.000104 0.000108 0.000041 0.000053
 0.353171 0.000004 0.080808 0.332946 0.000056 0.010220 0.000038 0.000041 0.070626 0.000134 0.000019 0.030287 0.000082 0.010119 0.030374 0.040424 0.040449 0.000108 0.000041 0.000053
 0.000150 0.000004 0.000117 0.000097 0.000056 0.000134 0.342973 0.000041 0.010108 0.000134 0.000019 0.000028 0.000082 0.010119 0.494344 0.000079 0.000104 0.000108 0.141250 0.000053
 0.000150 0.000004 0.000117 0.000097 0.000056 0.000134 0.000038 0.000041 0.000022 0.000134 0.000019 0.796846 0.000082 0.000032 0.000115 0.201805 0.000104 0.000108 0.000041 0.000053
 0.363257 0.000004 0.121153 0.292600 0.000056 0.030392 0.010124 0.000041 0.010108 0.000134 0.000019 0.000028 0.000082 0.090809 0.000115 0.020251 0.060622 0.000108 0.000041 0.000053
 0.101013 0.000004 0.020290 0.292600 0.000056 0.000134 0.010124 0.010128 0.010108 0.000134 0.000019 0.000028 0.343017 0.030291 0.080806 0.000079 0.000104 0.100971 0.000041 0.000053
 0.040496 0.010090 0.000117 0.000097 0.000056 0.000134 0.000038 0.000041 0.000022 0.000134 0.000019 0.000028 0.000082 0.000032 0.000115 0.040424 0.867527 0.040453 0.000041 0.000053
 0.070755 0.000004 0.040463 0.100960 0.000056 0.010220 0.000038 0.060559 0.010108 0.222033 0.020192 0.000028 0.000082 0.020205 0.010201 0.000079 0.060622 0.373302 0.000041 0.000053
 0.615415 0.000004 0.171585 0.070702 0.000056 0.020306 0.000038 0.000041 0.000022 0.000134 0.000019 0.000028 0.000082 0.030291 0.040460 0.010165 0.020277 0.020281 0.000041 0.000053

MOTIF 34-YPAGSLLAAD STREME-34
letter-probability matrix: alength= 20 w= 10 nsites= 113 E= 8.2e-004
 0.000152 0.000004 0.000119 0.000098 0.051002 0.000135 0.224198 0.122311 0.000022 0.010325 0.000019 0.000028 0.000083 0.010222 0.051062 0.000079 0.000105 0.071433 0.000042 0.458562
 0.173366 0.000004 0.030686 0.010287 0.000057 0.030702 0.000038 0.000042 0.000022 0.000135 0.000019 0.000028 0.621617 0.000033 0.102007 0.010268 0.020483 0.000109 0.000042 0.000054
 0.784711 0.000004 0.000119 0.010287 0.000057 0.000135 0.000038 0.000042 0.000022 0.000135 0.000019 0.000028 0.132541 0.000033 0.000116 0.030647 0.040862 0.000109 0.000042 0.000054
 0.000152 0.000004 0.020497 0.000098 0.000057 0.978286 0.000038 0.000042 0.000022 0.000135 0.000019 0.000028 0.000083 0.000033 0.000116 0.000079 0.000105 0.000109 0.000042 0.000054
 0.275257 0.040760 0.000119 0.000098 0.000057 0.142782 0.000038 0.000042 0.000022 0.000135 0.000019 0.000028 0.000083 0.000033 0.000116 0.356697 0.183509 0.000109 0.000042 0.000054
 0.000152 0.000004 0.000119 0.000098 0.010246 0.000135 0.000038 0.020420 0.000022 0.927342 0.000019 0.000028 0.000083 0.000033 0.000116 0.000079 0.000105 0.040866 0.000042 0.000054
 0.051097 0.000004 0.000119 0.000098 0.000057 0.132593 0.000038 0.030609 0.000022 0.754127 0.000019 0.000028 0.000083 0.000033 0.000116 0.000079 0.000105 0.030676 0.000042 0.000054
 0.631875 0.000004 0.000119 0.000098 0.000057 0.020513 0.000038 0.030609 0.000022 0.000135 0.000019 0.000028 0.000083 0.000033 0.010305 0.010268 0.000105 0.295592 0.000042 0.000054
 0.417904 0.010193 0.000119 0.000098 0.224216 0.000135 0.000038 0.152878 0.000022 0.000135 0.000019 0.000028 0.000083 0.000033 0.000116 0.000079 0.163130 0.030676 0.000042 0.000054
 0.010341 0.000004 0.417871 0.081611 0.000057 0.081648 0.010228 0.010231 0.030589 0.010325 0.000019 0.081541 0.040840 0.000033 0.214087 0.010268 0.000105 0.000109 0.000042 0.000054

MOTIF 35-FTPDAHTSL STREME-35
letter-probability matrix: alength= 20 w= 9 nsites= 112 E= 8.2e-004
 0.000149 0.000004 0.000116 0.000096 0.968658 0.000132 0.000038 0.000041 0.000022 0.000133 0.000019 0.000028 0.000082 0.000032 0.000114 0.000078 0.000103 0.010093 0.000041 0.020024
 0.139947 0.000004 0.000116 0.339606 0.000055 0.000132 0.000038 0.000041 0.000022 0.020104 0.000019 0.000028 0.000082 0.010017 0.020085 0.040020 0.379556 0.050035 0.000041 0.000053
 0.000149 0.000004 0.000116 0.000096 0.000055 0.000132 0.000038 0.000041 0.000022 0.000133 0.000019 0.000028 0.998641 0.000032 0.000114 0.000078 0.000103 0.000107 0.000041 0.000053
 0.000149 0.000004 0.858877 0.010082 0.000055 0.010118 0.000038 0.000041 0.000022 0.000133 0.000019 0.000028 0.000082 0.000032 0.000114 0.020049 0.099959 0.000107 0.000041 0.000053
 0.389587 0.000004 0.050044 0.349592 0.000055 0.060046 0.000038 0.000041 0.000022 0.000133 0.000019 0.000028 0.119909 0.000032 0.020085 0.010063 0.000103 0.000107 0.000041 0.000053
 0.020120 0.000004 0.000116 0.010082 0.000055 0.000132 0.709015 0.000041 0.000022 0.000133 0.000019 0.000028 0.000082 0.000032 0.189840 0.040020 0.030060 0.000107 0.000041 0.000053
 0.030106 0.000004 0.000116 0.000096 0.000055 0.000132 0.000038 0.010026 0.000022 0.000133 0.000019 0.000028 0.000082 0.000032 0.020085 0.059991 0.878835 0.000107 0.000041 0.000053
 0.229817 0.049932 0.000116 0.000096 0.010041 0.000132 0.000038 0.000041 0.000022 0.000133 0.000019 0.000028 0.000082 0.000032 0.000114 0.669112 0.020074 0.020078 0.000041 0.000053
 0.000149 0.000004 0.000116 0.000096 0.020027 0.000132 0.000038 0.000041 0.000022 0.928793 0.010004 0.000028 0.000082 0.000032 0.000114 0.000078 0.000103 0.040049 0.000041 0.000053

MOTIF 36-LPELATASV STREME-36
letter-probability matrix: alength= 20 w= 9 nsites= 70 E= 8.2e-004
 0.034654 0.000007 0.000200 0.000166 0.017294 0.000228 0.000065 0.034468 0.000037 0.602179 0.000032 0.000048 0.000141 0.000055 0.000196 0.000134 0.051773 0.258163 0.000070 0.000090
 0.000256 0.000007 0.034597 0.000166 0.000095 0.017426 0.000065 0.000070 0.000037 0.000229 0.000032 0.000048 0.946063 0.000055 0.000196 0.000134 0.000178 0.000184 0.000070 0.000090
 0.189441 0.000007 0.120590 0.378535 0.000095 0.103419 0.000065 0.000070 0.000037 0.000229 0.000032 0.000048 0.206524 0.000055 0.000196 0.000134 0.000178 0.000184 0.000070 0.000090
 0.069051 0.000007 0.051796 0.000166 0.068890 0.000228 0.034462 0.000070 0.017236 0.567782 0.103224 0.017246 0.000141 0.051651 0.000196 0.017332 0.000178 0.000184 0.000070 0.000090
 0.395824 0.000007 0.000200 0.017365 0.000095 0.051823 0.000065 0.000070 0.000037 0.000229 0.017231 0.000048 0.000141 0.000055 0.000196 0.206517 0.103369 0.206567 0.000070 0.000090
 0.034654 0.000007 0.017399 0.034563 0.000095 0.000228 0.000065 0.000070 0.000037 0.000229 0.000032 0.000048 0.000141 0.017253 0.000196 0.172120 0.722518 0.000184 0.000070 0.000090
 0.430221 0.017205 0.000200 0.000166 0.000095 0.000228 0.017263 0.137659 0.000037 0.034626 0.000032 0.000048 0.000141 0.000055 0.000196 0.051730 0.086171 0.223766 0.000070 0.000090
 0.086249 0.000007 0.017399 0.034563 0.000095 0.189412 0.017263 0.000070 0.000037 0.000229 0.000032 0.000048 0.000141 0.051651 0.103388 0.447297 0.051773 0.000184 0.000070 0.000090
 0.000256 0.000007 0.000200 0.000166 0.000095 0.000228 0.000065 0.137659 0.000037 0.000229 0.000032 0.000048 0.000141 0.000055 0.000196 0.000134 0.000178 0.860114 0.000070 0.000090

MOTIF 37-KRAPAFFDA STREME-37
letter-probability matrix: alength= 20 w= 9 nsites= 113 E= 5.3e-003
 0.021867 0.000004 0.000126 0.000105 0.000060 0.000144 0.000041 0.000044 0.900785 0.000144 0.000020 0.000030 0.000089 0.000035 0.076092 0.000084 0.000112 0.000116 0.000044 0.000057
 0.065277 0.000004 0.000126 0.000105 0.000060 0.000144 0.021746 0.000044 0.010876 0.000144 0.000020 0.000030 0.000089 0.293053 0.293142 0.282251 0.032670 0.000116 0.000044 0.000057
 0.748987 0.000004 0.010979 0.076073 0.000060 0.010996 0.000041 0.000044 0.000024 0.000144 0.000020 0.000030 0.000089 0.000035 0.000124 0.097757 0.032670 0.021821 0.000044 0.000057
 0.000162 0.000004 0.000126 0.000105 0.000060 0.000144 0.000041 0.000044 0.000024 0.000144 0.000020 0.000030 0.987670 0.000035 0.010976 0.000084 0.000112 0.000116 0.000044 0.000057
 0.640462 0.000004 0.000126 0.108630 0.000060 0.043554 0.000041 0.000044 0.000024 0.010997 0.000020 0.000030 0.010941 0.021740 0.010976 0.130315 0.021817 0.000116 0.000044 0.000057
 0.000162 0.000004 0.000126 0.000105 0.596950 0.000144 0.000041 0.000044 0.000024 0.173785 0.032578 0.000030 0.000089 0.021740 0.119502 0.000084 0.000112 0.010969 0.000044 0.043467
 0.000162 0.000004 0.000126 0.000105 0.944231 0.000144 0.000041 0.000044 0.000024 0.000144 0.000020 0.000030 0.000089 0.000035 0.000124 0.000084 0.000112 0.000116 0.010897 0.043467
 0.000162 0.000004 0.976855 0.000105 0.000060 0.000144 0.000041 0.000044 0.000024 0.000144 0.000020 0.000030 0.010941 0.000035 0.000124 0.010937 0.000112 0.000116 0.000044 0.000057
 0.770692 0.000004 0.021831 0.000105 0.000060 0.010996 0.000041 0.000044 0.000024 0.000144 0.000020 0.010883 0.021794 0.000035 0.000124 0.021790 0.141195 0.000116 0.000044 0.000057

MOTIF 38-GTPLAEAETVFEGE STREME-38
letter-probability matrix: alength= 20 w= 14 nsites= 112 E= 5.3e-003
 0.000145 0.000004 0.009808 0.000094 0.000054 0.989034 0.000037 0.000040 0.000021 0.000129 0.000018 0.000027 0.000079 0.000031 0.000111 0.000075 0.000100 0.000104 0.000040 0.000051
 0.009840 0.000004 0.000113 0.067960 0.000054 0.000128 0.000037 0.000040 0.000021 0.000129 0.009713 0.000027 0.000079 0.174544 0.019501 0.019466 0.698151 0.000104 0.000040 0.000051
 0.135877 0.000004 0.087369 0.019484 0.000054 0.000128 0.000037 0.000040 0.019411 0.000129 0.000018 0.019417 0.669045 0.009726 0.000111 0.038856 0.000100 0.000104 0.000040 0.000051
 0.000145 0.000004 0.000113 0.000094 0.000054 0.000128 0.000037 0.067906 0.000021 0.804827 0.000018 0.000027 0.009774 0.000031 0.000111 0.009771 0.000100 0.106751 0.000040 0.000051
 0.417036 0.000004 0.087369 0.203692 0.000054 0.038909 0.009732 0.000040 0.000021 0.009824 0.000018 0.009722 0.009774 0.000031 0.019501 0.145503 0.048576 0.000104 0.000040 0.000051
 0.097096 0.000004 0.368529 0.397595 0.000054 0.000128 0.009732 0.000040 0.000021 0.000129 0.000018 0.000027 0.000079 0.087287 0.000111 0.029161 0.009795 0.000104 0.000040 0.000051
 0.959965 0.000004 0.000113 0.000094 0.000054 0.000128 0.000037 0.000040 0.000021 0.000129 0.000018 0.000027 0.000079 0.000031 0.000111 0.038856 0.000100 0.000104 0.000040 0.000051
 0.058315 0.000004 0.019503 0.436376 0.000054 0.000128 0.000037 0.000040 0.009716 0.000129 0.000018 0.009722 0.135811 0.048507 0.038891 0.009771 0.077661 0.155226 0.000040 0.000051
 0.000145 0.000004 0.000113 0.067960 0.000054 0.000128 0.000037 0.038820 0.000021 0.164947 0.009713 0.000027 0.009774 0.009726 0.000111 0.000075 0.513943 0.184312 0.000040 0.000051
 0.000145 0.000004 0.000113 0.009789 0.067920 0.000128 0.000037 0.106686 0.000021 0.097080 0.000018 0.000027 0.000079 0.000031 0.000111 0.000075 0.000100 0.698155 0.000040 0.019441
 0.068011 0.000004 0.000113 0.000094 0.775666 0.000128 0.000037 0.000040 0.000021 0.000129 0.000018 0.000027 0.000079 0.000031 0.000111 0.000075 0.009795 0.000104 0.000040 0.145478
 0.126182 0.009699 0.000113 0.533327 0.000054 0.000128 0.009732 0.000040 0.000021 0.000129 0.000018 0.000027 0.000079 0.058202 0.019501 0.145503 0.077661 0.019494 0.000040 0.000051
 0.068011 0.000004 0.000113 0.000094 0.000054 0.921168 0.000037 0.000040 0.000021 0.000129 0.000018 0.000027 0.000079 0.000031 0.000111 0.000075 0.000100 0.009799 0.000040 0.000051
 0.155267 0.000004 0.038894 0.339424 0.000054 0.009823 0.067903 0.000040 0.135753 0.019519 0.000018 0.000027 0.009774 0.058202 0.029196 0.087332 0.048576 0.000104 0.000040 0.000051

MOTIF 39-TPGFERDFVSRALDF STREME-39
letter-probability matrix: alength= 20 w= 15 nsites= 107 E= 5.3e-003
 0.010667 0.000004 0.021143 0.000101 0.000058 0.000139 0.021060 0.000043 0.000023 0.000140 0.031551 0.000029 0.000086 0.010544 0.000120 0.010592 0.882978 0.010623 0.000043 0.000055
 0.021177 0.000004 0.000122 0.115715 0.000058 0.000139 0.000040 0.000043 0.000023 0.000140 0.000020 0.000029 0.861935 0.000034 0.000120 0.000082 0.000109 0.000113 0.000043 0.000055
 0.000157 0.000004 0.010633 0.000101 0.000058 0.988112 0.000040 0.000043 0.000023 0.000140 0.000020 0.000029 0.000086 0.000034 0.000120 0.000082 0.000109 0.000113 0.000043 0.000055
 0.000157 0.000004 0.000122 0.000101 0.746293 0.000139 0.031571 0.000043 0.000023 0.000140 0.000020 0.000029 0.000086 0.000034 0.000120 0.000082 0.000109 0.000113 0.021064 0.199752
 0.021177 0.000004 0.000122 0.851440 0.000058 0.010649 0.000040 0.000043 0.000023 0.000140 0.000020 0.000029 0.021107 0.042075 0.010630 0.000082 0.000109 0.042154 0.000043 0.000055
 0.000157 0.000004 0.000122 0.010612 0.000058 0.000139 0.021060 0.000043 0.000023 0.000140 0.000020 0.010539 0.000086 0.000034 0.956562 0.000082 0.000109 0.000113 0.000043 0.000055
 0.000157 0.000004 0.283902 0.010612 0.000058 0.000139 0.210247 0.042084 0.021043 0.115754 0.000020 0.000029 0.000086 0.000034 0.010630 0.042123 0.241847 0.021133 0.000043 0.000055
 0.000157 0.000004 0.000122 0.000101 0.683231 0.000139 0.010550 0.042084 0.000023 0.126264 0.031551 0.000029 0.000086 0.010544 0.010630 0.000082 0.010619 0.031644 0.021064 0.021076
 0.115771 0.010514 0.000122 0.000101 0.010569 0.000139 0.000040 0.115657 0.000023 0.042181 0.000020 0.000029 0.000086 0.000034 0.000120 0.000082 0.000109 0.693796 0.000043 0.010566
 0.084239 0.000004 0.000122 0.094695 0.000058 0.220856 0.042081 0.000043 0.000023 0.010650 0.010530 0.000029 0.000086 0.021054 0.073692 0.294372 0.073681 0.052664 0.000043 0.021076
 0.000157 0.000004 0.000122 0.000101 0.000058 0.000139 0.000040 0.000043 0.000023 0.000140 0.000020 0.000029 0.000086 0.021054 0.977582 0.000082 0.000109 0.000113 0.000043 0.000055
 0.504653 0.000004 0.000122 0.000101 0.000058 0.010649 0.031571 0.000043 0.000023 0.000140 0.010530 0.010539 0.000086 0.021054 0.042161 0.304882 0.021129 0.021133 0.000043 0.021076
 0.000157 0.000004 0.000122 0.000101 0.042100 0.000139 0.010550 0.231271 0.000023 0.315450 0.021040 0.000029 0.010596 0.010544 0.021141 0.000082 0.262867 0.073685 0.000043 0.000055
 0.000157 0.000004 0.977585 0.010612 0.000058 0.000139 0.000040 0.000043 0.000023 0.000140 0.000020 0.000029 0.000086 0.000034 0.000120 0.000082 0.010619 0.000113 0.000043 0.000055
 0.000157 0.000004 0.000122 0.000101 0.998542 0.000139 0.000040 0.000043 0.000023 0.000140 0.000020 0.000029 0.000086 0.000034 0.000120 0.000082 0.000109 0.000113 0.000043 0.000055

MOTIF 40-GYSGVLGRA STREME-40
letter-probability matrix: alength= 20 w= 9 nsites= 104 E= 5.3e-003
 0.128992 0.000004 0.010861 0.000104 0.021532 0.504735 0.042985 0.000044 0.000023 0.000143 0.000020 0.021502 0.000088 0.042978 0.000122 0.193332 0.000111 0.000115 0.000044 0.032265
 0.000160 0.000004 0.000125 0.000104 0.000060 0.000142 0.021513 0.000044 0.000023 0.000143 0.000020 0.000030 0.000088 0.000034 0.000122 0.000084 0.000111 0.000115 0.000044 0.977035
 0.053840 0.000004 0.107485 0.000104 0.000060 0.043086 0.000040 0.010780 0.000023 0.086031 0.010756 0.010766 0.000088 0.000034 0.000122 0.665717 0.010847 0.000115 0.000044 0.000056
 0.300769 0.000004 0.000125 0.000104 0.000060 0.601360 0.000040 0.000044 0.000023 0.000143 0.000020 0.000030 0.064504 0.000034 0.000122 0.021556 0.010847 0.000115 0.000044 0.000056
 0.107520 0.000004 0.000125 0.000104 0.000060 0.021614 0.010777 0.150348 0.000023 0.053823 0.021492 0.000030 0.000088 0.000034 0.000122 0.021556 0.043055 0.569125 0.000044 0.000056
 0.096784 0.000004 0.000125 0.000104 0.000060 0.000142 0.000040 0.075196 0.010759 0.247071 0.053700 0.010766 0.000088 0.000034 0.182635 0.075236 0.139679 0.107475 0.000044 0.000056
 0.000160 0.000004 0.000125 0.000104 0.000060 0.998593 0.000040 0.000044 0.000023 0.000143 0.000020 0.000030 0.000088 0.000034 0.000122 0.000084 0.000111 0.000115 0.000044 0.000056
 0.010896 0.000004 0.000125 0.000104 0.010796 0.000142 0.000040 0.053724 0.010759 0.128975 0.064436 0.000030 0.000088 0.021506 0.676492 0.000084 0.010847 0.010851 0.000044 0.000056
 0.354449 0.000004 0.000125 0.000104 0.000060 0.247071 0.000040 0.000044 0.000023 0.225599 0.010756 0.042974 0.000088 0.000034 0.000122 0.085972 0.032319 0.000115 0.000044 0.000056

MOTIF 41-ASRLEVLTPGSWG STREME-41
letter-probability matrix: alength= 20 w= 13 nsites= 99 E= 5.3e-003
 0.371643 0.000005 0.000135 0.000112 0.000064 0.000154 0.034869 0.034873 0.081284 0.000154 0.000022 0.000032 0.000095 0.116121 0.174259 0.092958 0.046554 0.046558 0.000047 0.000061
 0.023390 0.000005 0.000135 0.000112 0.000064 0.011762 0.000044 0.000047 0.000025 0.000154 0.000022 0.000032 0.000095 0.011645 0.011741 0.545686 0.394806 0.000124 0.000047 0.000061
 0.011781 0.000005 0.000135 0.232281 0.000064 0.011762 0.104520 0.000047 0.069676 0.000154 0.000022 0.000032 0.000095 0.034862 0.522512 0.000090 0.000120 0.011733 0.000047 0.000061
 0.000173 0.000005 0.000135 0.000112 0.023281 0.000154 0.000044 0.208999 0.000025 0.406449 0.000022 0.000032 0.000095 0.000037 0.000132 0.000090 0.011728 0.348377 0.000047 0.000061
 0.000173 0.000005 0.000135 0.452841 0.011673 0.000154 0.127736 0.011656 0.000025 0.023371 0.000022 0.000032 0.000095 0.081296 0.139434 0.023307 0.034945 0.069775 0.000047 0.023278
 0.046607 0.000005 0.000135 0.000112 0.011673 0.000154 0.000044 0.150957 0.000025 0.058196 0.011630 0.000032 0.000095 0.000037 0.023349 0.023307 0.092987 0.580546 0.000047 0.000061
 0.011781 0.000005 0.000135 0.000112 0.023281 0.000154 0.000044 0.023264 0.000025 0.592184 0.000022 0.000032 0.000095 0.000037 0.046566 0.000090 0.000120 0.278727 0.000047 0.023278
 0.000173 0.000005 0.046569 0.023329 0.000064 0.000154 0.000044 0.000047 0.000025 0.000154 0.000022 0.000032 0.046529 0.000037 0.081391 0.058133 0.743059 0.000124 0.000047 0.000061
 0.011781 0.000005 0.000135 0.011720 0.000064 0.000154 0.011652 0.023264 0.011634 0.174281 0.000022 0.000032 0.719817 0.000037 0.011741 0.000090 0.000120 0.011733 0.000047 0.011670
 0.034998 0.000005 0.046569 0.000112 0.000064 0.743093 0.011652 0.000047 0.011634 0.000154 0.000022 0.000032 0.034920 0.000037 0.023349 0.069741 0.011728 0.011733 0.000047 0.000061
 0.058215 0.000005 0.162653 0.162630 0.000064 0.034979 0.000044 0.000047 0.000025 0.000154 0.000022 0.000032 0.174221 0.011645 0.034958 0.185825 0.162638 0.011733 0.000047 0.000061
 0.000173 0.000005 0.174262 0.023329 0.000064 0.081413 0.011652 0.000047 0.000025 0.011763 0.000022 0.011641 0.092962 0.011645 0.046566 0.058133 0.000120 0.000124 0.475993 0.000061
 0.058215 0.000005 0.069786 0.197455 0.011673 0.383232 0.000044 0.000047 0.000025 0.000154 0.000022 0.000032 0.011703 0.058079 0.046566 0.046524 0.104596 0.000124 0.011656 0.000061

MOTIF 42-QALKENRH STREME-42
letter-probability matrix: alength= 20 w= 8 nsites= 105 E= 2.5e-002
 0.164857 0.000004 0.000120 0.010393 0.000057 0.010430 0.000039 0.000042 0.000022 0.000137 0.000019 0.000028 0.000084 0.689728 0.010411 0.103020 0.000106 0.010404 0.000042 0.000054
 0.792789 0.000004 0.000120 0.000099 0.000057 0.000136 0.000039 0.000042 0.000022 0.000137 0.000019 0.000028 0.000084 0.000033 0.000117 0.000080 0.020694 0.185402 0.000042 0.000054
 0.000153 0.000004 0.000120 0.000099 0.000057 0.000136 0.000039 0.113276 0.000022 0.247192 0.195605 0.000028 0.000084 0.133854 0.020705 0.000080 0.072164 0.216284 0.000042 0.000054
 0.000153 0.000004 0.000120 0.000099 0.000057 0.051606 0.000039 0.000042 0.483839 0.000137 0.000019 0.000028 0.000084 0.000033 0.463346 0.000080 0.000106 0.000110 0.000042 0.000054
 0.298678 0.000004 0.010414 0.453034 0.000057 0.010430 0.000039 0.000042 0.010316 0.020725 0.000019 0.010322 0.000084 0.000033 0.030999 0.030962 0.123634 0.000110 0.000042 0.000054
 0.000153 0.000004 0.031002 0.051569 0.000057 0.339837 0.030921 0.000042 0.020610 0.000137 0.000019 0.514727 0.000084 0.000033 0.010411 0.000080 0.000106 0.000110 0.000042 0.000054
 0.000153 0.000004 0.000120 0.000099 0.000057 0.000136 0.000039 0.000042 0.000022 0.000137 0.000019 0.000028 0.000084 0.000033 0.998632 0.000080 0.000106 0.000110 0.000042 0.000054
 0.000153 0.000004 0.000120 0.000099 0.000057 0.000136 0.607383 0.000042 0.000022 0.031019 0.061783 0.000028 0.154494 0.000033 0.041293 0.000080 0.010400 0.041286 0.000042 0.051524

MOTIF 43-DPYLWLEDVTGDDAL STREME-43
letter-probability matrix: alength= 20 w= 15 nsites= 89 E= 2.5e-002
 0.012663 0.000005 0.973390 0.000120 0.000069 0.000165 0.000047 0.000051 0.000027 0.000166 0.000023 0.000035 0.012579 0.000040 0.000142 0.000097 0.000129 0.000134 0.000051 0.000066
 0.050096 0.000005 0.000145 0.037553 0.000069 0.000165 0.012525 0.000051 0.000027 0.025121 0.000023 0.000035 0.848571 0.012517 0.012620 0.000097 0.000129 0.000134 0.000051 0.000066
 0.000186 0.000005 0.000145 0.000120 0.087412 0.000165 0.124822 0.000051 0.000027 0.012643 0.000023 0.024989 0.025057 0.000040 0.000142 0.000097 0.000129 0.000134 0.000051 0.723760
 0.025141 0.000005 0.000145 0.000120 0.000069 0.012643 0.000047 0.025006 0.000027 0.861113 0.000023 0.000035 0.000102 0.012517 0.050052 0.000097 0.000129 0.012611 0.000051 0.000066
 0.000186 0.000005 0.000145 0.000120 0.000069 0.000165 0.000047 0.000051 0.000027 0.000166 0.000023 0.000035 0.000102 0.000040 0.000142 0.000097 0.000129 0.000134 0.998250 0.000066
 0.000186 0.000005 0.000145 0.000120 0.000069 0.000165 0.000047 0.000051 0.000027 0.998365 0.000023 0.000035 0.000102 0.000040 0.000142 0.000097 0.000129 0.000134 0.000051 0.000066
 0.000186 0.000005 0.025100 0.973365 0.000069 0.000165 0.000047 0.000051 0.000027 0.000166 0.000023 0.000035 0.000102 0.000040 0.000142 0.000097 0.000129 0.000134 0.000051 0.000066
 0.025141 0.000005 0.711362 0.249670 0.000069 0.012643 0.000047 0.000051 0.000027 0.000166 0.000023 0.000035 0.000102 0.000040 0.000142 0.000097 0.000129 0.000134 0.000051 0.000066
 0.000186 0.000005 0.000145 0.000120 0.000069 0.000165 0.000047 0.187213 0.000027 0.075031 0.000023 0.000035 0.000102 0.000040 0.000142 0.000097 0.000129 0.736306 0.000051 0.000066
 0.012663 0.000005 0.099965 0.124895 0.000069 0.012643 0.012525 0.000051 0.000027 0.012643 0.000023 0.000035 0.000102 0.000040 0.000142 0.037530 0.686391 0.000134 0.000051 0.000066
 0.062573 0.000005 0.075010 0.000120 0.000069 0.798725 0.000047 0.000051 0.000027 0.000166 0.000023 0.000035 0.000102 0.000040 0.000142 0.050007 0.012606 0.000134 0.000051 0.000066
 0.050096 0.000005 0.499245 0.337013 0.000069 0.025120 0.000047 0.000051 0.000027 0.000166 0.000023 0.000035 0.050012 0.000040 0.012620 0.000097 0.025084 0.000134 0.000051 0.000066
 0.187348 0.000005 0.262173 0.224715 0.000069 0.000165 0.000047 0.000051 0.062415 0.000166 0.000023 0.012512 0.012579 0.037472 0.137395 0.012575 0.050039 0.000134 0.000051 0.000066
 0.823700 0.000005 0.000145 0.000120 0.000069 0.000165 0.000047 0.000051 0.000027 0.000166 0.000023 0.000035 0.037534 0.049950 0.000142 0.062485 0.000129 0.025089 0.000051 0.000066
 0.062573 0.000005 0.000145 0.000120 0.000069 0.012643 0.000047 0.000051 0.000027 0.898545 0.012501 0.000035 0.000102 0.000040 0.000142 0.000097 0.012606 0.000134 0.000051 0.000066

MOTIF 44-RYELRDGELVRIDV STREME-44
letter-probability matrix: alength= 20 w= 14 nsites= 78 E= 2.5e-002
 0.000229 0.000006 0.000179 0.015499 0.107539 0.015554 0.076811 0.030764 0.030734 0.076957 0.015379 0.015393 0.000125 0.015400 0.199732 0.061522 0.046210 0.107618 0.015413 0.168937
 0.015579 0.000006 0.015529 0.061550 0.092188 0.030904 0.000058 0.000063 0.000033 0.261163 0.000029 0.000042 0.000125 0.030750 0.000175 0.000120 0.000159 0.015515 0.000063 0.475947
 0.000229 0.000006 0.076931 0.429963 0.000085 0.000203 0.000058 0.000063 0.000033 0.414669 0.000029 0.000042 0.000125 0.000049 0.076928 0.000120 0.000159 0.000165 0.000063 0.000081
 0.030930 0.000006 0.076931 0.015499 0.000085 0.015554 0.000058 0.015413 0.015384 0.430019 0.000029 0.030744 0.030827 0.000049 0.122979 0.030821 0.107612 0.061567 0.000063 0.015431
 0.046280 0.000006 0.092282 0.046200 0.000085 0.046255 0.000058 0.000063 0.000033 0.000204 0.000029 0.015393 0.168981 0.000049 0.383938 0.015470 0.122963 0.061567 0.000063 0.000081
 0.107683 0.000006 0.414643 0.000148 0.000085 0.322564 0.000058 0.000063 0.000033 0.000204 0.000029 0.046094 0.046177 0.000049 0.000175 0.061522 0.000159 0.000165 0.000063 0.000081
 0.076982 0.000006 0.215086 0.061550 0.000085 0.491420 0.000058 0.000063 0.000033 0.000204 0.000029 0.000042 0.061528 0.000049 0.000175 0.046171 0.046210 0.000165 0.000063 0.000081
 0.046280 0.000006 0.107632 0.537417 0.000085 0.061605 0.000058 0.000063 0.000033 0.000204 0.000029 0.000042 0.000125 0.015400 0.061577 0.030821 0.138313 0.000165 0.000063 0.000081
 0.015579 0.000006 0.000179 0.015499 0.000085 0.000203 0.015408 0.000063 0.015384 0.813782 0.000029 0.000042 0.092229 0.000049 0.030876 0.000120 0.000159 0.000165 0.000063 0.000081
 0.000229 0.000006 0.000179 0.015499 0.000085 0.000203 0.000058 0.337775 0.000033 0.046256 0.000029 0.000042 0.000125 0.000049 0.092278 0.000120 0.076911 0.429980 0.000063 0.000081
 0.015579 0.000006 0.000179 0.061550 0.000085 0.000203 0.030759 0.000063 0.122838 0.138359 0.000029 0.000042 0.046177 0.000049 0.552794 0.000120 0.000159 0.000165 0.015413 0.015431
 0.000229 0.000006 0.000179 0.000148 0.015436 0.000203 0.000058 0.767590 0.000033 0.138359 0.000029 0.000042 0.000125 0.000049 0.000175 0.000120 0.000159 0.076917 0.000063 0.000081
 0.000229 0.000006 0.737004 0.184355 0.000085 0.000203 0.000058 0.000063 0.030734 0.000204 0.000029 0.000042 0.046177 0.000049 0.000175 0.000120 0.000159 0.000165 0.000063 0.000081
 0.215136 0.000006 0.000179 0.000148 0.000085 0.000203 0.000058 0.030764 0.000033 0.000204 0.000029 0.000042 0.000125 0.000049 0.000175 0.000120 0.107612 0.644887 0.000063 0.000081

MOTIF 45-VDTDPDDSDE STREME-45
letter-probability matrix: alength= 20 w= 10 nsites= 72 E= 2.5e-002
 0.052760 0.000007 0.000204 0.000169 0.052596 0.000232 0.000066 0.140068 0.000038 0.210227 0.017532 0.000048 0.000143 0.000056 0.000200 0.000136 0.070179 0.437676 0.000072 0.017592
 0.157757 0.000007 0.595189 0.000169 0.000097 0.175227 0.000066 0.000072 0.000038 0.000233 0.000033 0.017548 0.000143 0.000056 0.000200 0.017636 0.017680 0.000188 0.000072 0.017592
 0.017760 0.000007 0.000204 0.000169 0.000097 0.000232 0.000066 0.000072 0.000038 0.000233 0.000033 0.000048 0.000143 0.000056 0.000200 0.000136 0.945157 0.035187 0.000072 0.000092
 0.017760 0.000007 0.735185 0.052668 0.000097 0.000232 0.000066 0.000072 0.000038 0.000233 0.000033 0.017548 0.000143 0.000056 0.000200 0.175132 0.000181 0.000188 0.000072 0.000092
 0.105258 0.000007 0.000204 0.000169 0.000097 0.000232 0.000066 0.000072 0.000038 0.000233 0.000033 0.000048 0.857621 0.000056 0.000200 0.017636 0.017680 0.000188 0.000072 0.000092
 0.000261 0.000007 0.630188 0.052668 0.000097 0.000232 0.017566 0.000072 0.000038 0.175228 0.000033 0.000048 0.000143 0.000056 0.105197 0.000136 0.000181 0.000188 0.000072 0.017592
 0.035260 0.000007 0.227698 0.175164 0.017597 0.000232 0.140062 0.000072 0.000038 0.052731 0.000033 0.052547 0.000143 0.017555 0.087697 0.000136 0.052679 0.140184 0.000072 0.000092
 0.000261 0.000007 0.157700 0.000169 0.000097 0.280225 0.000066 0.000072 0.000038 0.000233 0.000033 0.000048 0.000143 0.000056 0.000200 0.525123 0.035180 0.000188 0.000072 0.000092
 0.000261 0.000007 0.910181 0.017668 0.000097 0.000232 0.000066 0.000072 0.000038 0.000233 0.000033 0.070047 0.000143 0.000056 0.000200 0.000136 0.000181 0.000188 0.000072 0.000092
 0.105258 0.000007 0.070202 0.787649 0.000097 0.000232 0.000066 0.000072 0.000038 0.000233 0.000033 0.000048 0.000143 0.000056 0.000200 0.017636 0.000181 0.000188 0.000072 0.017592

MOTIF 46-VRLRSDWTV STREME-46
letter-probability matrix: alength= 20 w= 9 nsites= 87 E= 9.3e-002
 0.000188 0.000005 0.000147 0.000122 0.000070 0.000167 0.000048 0.480187 0.000027 0.000168 0.000024 0.000035 0.000103 0.000040 0.000144 0.000098 0.000130 0.518176 0.000052 0.000066
 0.000188 0.000005 0.000147 0.227555 0.012705 0.012802 0.025318 0.000052 0.000027 0.050709 0.050564 0.000035 0.000103 0.025311 0.404469 0.038004 0.139117 0.000135 0.000052 0.012702
 0.000188 0.000005 0.000147 0.000122 0.000070 0.000167 0.000048 0.012687 0.000027 0.480304 0.000024 0.000035 0.353887 0.000040 0.000144 0.012734 0.113847 0.025406 0.000052 0.000066
 0.000188 0.000005 0.000147 0.000122 0.000070 0.000167 0.000048 0.000052 0.176919 0.000168 0.025294 0.000035 0.000103 0.000040 0.796158 0.000098 0.000130 0.000135 0.000052 0.000066
 0.012824 0.000005 0.000147 0.000122 0.000070 0.000167 0.000048 0.000052 0.000027 0.000168 0.000024 0.000035 0.000103 0.012675 0.012779 0.631856 0.328644 0.000135 0.000052 0.000066
 0.164445 0.000005 0.353931 0.151744 0.000070 0.000167 0.000048 0.000052 0.000027 0.000168 0.000024 0.012670 0.315982 0.000040 0.000144 0.000098 0.000130 0.000135 0.000052 0.000066
 0.000188 0.000005 0.000147 0.000122 0.000070 0.000167 0.000048 0.000052 0.000027 0.000168 0.000024 0.000035 0.000103 0.000040 0.000144 0.000098 0.000130 0.000135 0.985593 0.012702
 0.025459 0.000005 0.038053 0.139109 0.050611 0.000167 0.000048 0.000052 0.000027 0.151790 0.000024 0.000035 0.000103 0.050581 0.025414 0.038004 0.454996 0.012771 0.000052 0.012702
 0.038094 0.000005 0.000147 0.012757 0.037976 0.101248 0.012683 0.037957 0.000027 0.063344 0.000024 0.012670 0.025374 0.000040 0.012779 0.000098 0.050671 0.556082 0.000052 0.037972

MOTIF 47-LETREFVA STREME-47
letter-probability matrix: alength= 20 w= 8 nsites= 70 E= 2.2e+000
 0.000229 0.000006 0.000179 0.000148 0.000085 0.000203 0.000058 0.061465 0.000033 0.522122 0.399143 0.000042 0.000125 0.000049 0.000175 0.000120 0.000159 0.015515 0.000063 0.000081
 0.153734 0.000006 0.000179 0.215056 0.000085 0.046255 0.000058 0.000063 0.000033 0.076957 0.000029 0.000042 0.000125 0.046101 0.169031 0.046171 0.107612 0.138319 0.000063 0.000081
 0.138384 0.000006 0.000179 0.000148 0.000085 0.000203 0.000058 0.000063 0.030734 0.000204 0.000029 0.015393 0.000125 0.000049 0.107629 0.030821 0.675582 0.000165 0.000063 0.000081
 0.015579 0.046058 0.000179 0.000148 0.000085 0.123007 0.000058 0.000063 0.107487 0.000204 0.000029 0.015393 0.000125 0.000049 0.690949 0.000120 0.000159 0.000165 0.000063 0.000081
 0.076982 0.000006 0.000179 0.476015 0.000085 0.000203 0.015408 0.000063 0.000033 0.000204 0.000029 0.000042 0.000125 0.199606 0.046227 0.030821 0.153664 0.000165 0.000063 0.000081
 0.000229 0.000006 0.000179 0.000148 0.997870 0.000203 0.000058 0.000063 0.000033 0.000204 0.000029 0.000042 0.000125 0.000049 0.000175 0.000120 0.000159 0.000165 0.000063 0.000081
 0.000229 0.000006 0.000179 0.000148 0.000085 0.000203 0.000058 0.061465 0.000033 0.000204 0.000029 0.000042 0.000125 0.000049 0.046227 0.000120 0.000159 0.890496 0.000063 0.000081
 0.199786 0.000006 0.184385 0.153654 0.000085 0.061605 0.000058 0.000063 0.015384 0.000204 0.000029 0.000042 0.138280 0.000049 0.015526 0.061522 0.138313 0.030866 0.000063 0.000081

MOTIF 48-EPLAGIPENTNTVI STREME-48
letter-probability matrix: alength= 20 w= 14 nsites= 40 E= 2.4e+001
 0.135011 0.000011 0.000313 0.511778 0.000149 0.000356 0.000102 0.000110 0.000058 0.000358 0.000051 0.000074 0.000220 0.027008 0.081073 0.054054 0.161810 0.027211 0.000110 0.000142
 0.054245 0.000011 0.081080 0.054104 0.000149 0.000356 0.000102 0.000110 0.000058 0.000358 0.000051 0.000074 0.727115 0.027008 0.000307 0.027132 0.027200 0.000289 0.000110 0.000142
 0.000401 0.000011 0.000313 0.000260 0.000149 0.000356 0.000102 0.161642 0.000058 0.511876 0.026973 0.000074 0.000220 0.000086 0.000307 0.000210 0.000278 0.296431 0.000110 0.000142
 0.511920 0.000011 0.054158 0.000260 0.000149 0.027278 0.027024 0.000110 0.000058 0.000358 0.000051 0.000074 0.269440 0.000086 0.000307 0.027132 0.054122 0.027211 0.000110 0.000142
 0.027323 0.000011 0.027236 0.000260 0.000149 0.942627 0.000102 0.000110 0.000058 0.000358 0.000051 0.000074 0.000220 0.000086 0.000307 0.000210 0.000278 0.000289 0.000110 0.000142
 0.135011 0.000011 0.000313 0.000260 0.000149 0.027278 0.000102 0.377018 0.000058 0.081124 0.000051 0.000074 0.000220 0.000086 0.000307 0.054054 0.000278 0.323353 0.000110 0.000142
 0.054245 0.000011 0.000313 0.000260 0.000149 0.027278 0.000102 0.000110 0.000058 0.000358 0.000051 0.000074 0.834803 0.000086 0.000307 0.080976 0.000278 0.000289 0.000110 0.000142
 0.242700 0.000011 0.108002 0.377168 0.000149 0.000356 0.000102 0.000110 0.026980 0.000358 0.000051 0.000074 0.188674 0.000086 0.000307 0.000210 0.000278 0.054133 0.000110 0.000142
 0.188856 0.000011 0.054158 0.000260 0.080915 0.027278 0.027024 0.000110 0.000058 0.108046 0.053895 0.296217 0.000220 0.000086 0.000307 0.027132 0.000278 0.107977 0.000110 0.027064
 0.081167 0.000011 0.108002 0.027182 0.000149 0.242655 0.000102 0.000110 0.000058 0.000358 0.000051 0.000074 0.000220 0.000086 0.000307 0.054054 0.484874 0.000289 0.000110 0.000142
 0.054245 0.000011 0.027236 0.027182 0.000149 0.000356 0.161634 0.000110 0.000058 0.027280 0.000051 0.376983 0.000220 0.000086 0.000307 0.134820 0.161810 0.027211 0.000110 0.000142
 0.161933 0.000011 0.000313 0.000260 0.000149 0.027278 0.000102 0.000110 0.000058 0.000358 0.000051 0.000074 0.000220 0.000086 0.000307 0.107898 0.619485 0.081055 0.000110 0.000142
 0.027323 0.000011 0.108002 0.134870 0.027071 0.027278 0.027024 0.000110 0.000058 0.000358 0.026973 0.000074 0.000220 0.027008 0.027229 0.000210 0.027200 0.457963 0.080876 0.000142
 0.000401 0.000011 0.000313 0.000260 0.000149 0.000356 0.000102 0.619317 0.000058 0.188812 0.000051 0.000074 0.000220 0.000086 0.000307 0.000210 0.000278 0.188743 0.000110 0.000142

********************************************************************************
Stopped because 3 consecutive motifs exceeded the p-value threshold (0.001).
********************************************************************************
COMMAND:	streme --verbosity 1 --oc . --protein --thresh 0.001 --p sub_class_2_118.fasta -o streme/P_val_0.001/2_118 streme
********************************************************************************
CPU:		itadmin-OptiPlex-3050
********************************************************************************
FINALTIME:	214.26 seconds
********************************************************************************
```
