## Supplementary material for "Identification and study of Prolyl Oligopeptidases and related sequences in bacterial lineages": sub_class_3.txt

```
********************************************************************************
STREME - Sensitive, Thorough, Rapid, Enriched Motif Elicitation
********************************************************************************
MEME version 5.5.5 (Release date: Thu Sep 14 08:48:04 2023 +1000)

For further information on how to interpret these results please access https://meme-suite.org/meme.
To get a copy of the MEME Suite software please access https://meme-suite.org.

********************************************************************************


********************************************************************************
REFERENCE
********************************************************************************
If you use this program in your research, please cite:

Timothy L. Bailey,
"STREME: accurate and versatile sequence motif discovery",
Bioinformatics, Mar. 24, 2021.
********************************************************************************


ALPHABET= ACDEFGHIKLMNPQRSTVWY

strands: +

Background letter frequencies
A 0.109 C 0.00581 D 0.0765 E 0.0575 F 0.0411 G 0.0942 H 0.0246 I 0.0376 K 0.027 L 0.101 M 0.0157 N 0.0192 P 0.064 Q 0.0249 R 0.0812 S 0.0532 T 0.056 V 0.0555 W 0.0283 Y 0.0277 

MOTIF 1-AGASWVDEYGDPDKP STREME-1
letter-probability matrix: alength= 20 w= 15 nsites= 41 S= 2.4e-024
 0.918973 0.000528 0.006954 0.005228 0.003736 0.008567 0.002232 0.003416 0.002455 0.009209 0.001431 0.001748 0.005820 0.002264 0.007382 0.004837 0.005090 0.005042 0.002571 0.002516
 0.009882 0.000528 0.006954 0.005228 0.003736 0.917657 0.002232 0.003416 0.002455 0.009209 0.001431 0.001748 0.005820 0.002264 0.007382 0.004837 0.005090 0.005042 0.002571 0.002516
 0.918973 0.000528 0.006954 0.005228 0.003736 0.008567 0.002232 0.003416 0.002455 0.009209 0.001431 0.001748 0.005820 0.002264 0.007382 0.004837 0.005090 0.005042 0.002571 0.002516
 0.009882 0.000528 0.006954 0.005228 0.003736 0.008567 0.002232 0.003416 0.002455 0.009209 0.001431 0.001748 0.005820 0.002264 0.007382 0.913928 0.005090 0.005042 0.002571 0.002516
 0.009882 0.000528 0.006954 0.005228 0.003736 0.008567 0.002232 0.003416 0.002455 0.009209 0.001431 0.001748 0.005820 0.002264 0.007382 0.004837 0.005090 0.005042 0.911662 0.002516
 0.009882 0.000528 0.006954 0.005228 0.003736 0.008567 0.002232 0.003416 0.002455 0.009209 0.001431 0.001748 0.005820 0.002264 0.007382 0.004837 0.005090 0.914133 0.002571 0.002516
 0.009882 0.000528 0.916045 0.005228 0.003736 0.008567 0.002232 0.003416 0.002455 0.009209 0.001431 0.001748 0.005820 0.002264 0.007382 0.004837 0.005090 0.005042 0.002571 0.002516
 0.009882 0.000528 0.006954 0.914319 0.003736 0.008567 0.002232 0.003416 0.002455 0.009209 0.001431 0.001748 0.005820 0.002264 0.007382 0.004837 0.005090 0.005042 0.002571 0.002516
 0.009882 0.000528 0.006954 0.005228 0.003736 0.008567 0.002232 0.003416 0.002455 0.009209 0.001431 0.001748 0.005820 0.002264 0.007382 0.004837 0.005090 0.005042 0.002571 0.911607
 0.009882 0.000528 0.006954 0.005228 0.003736 0.917657 0.002232 0.003416 0.002455 0.009209 0.001431 0.001748 0.005820 0.002264 0.007382 0.004837 0.005090 0.005042 0.002571 0.002516
 0.009882 0.000528 0.916045 0.005228 0.003736 0.008567 0.002232 0.003416 0.002455 0.009209 0.001431 0.001748 0.005820 0.002264 0.007382 0.004837 0.005090 0.005042 0.002571 0.002516
 0.009882 0.000528 0.006954 0.005228 0.003736 0.008567 0.002232 0.003416 0.002455 0.009209 0.001431 0.001748 0.914911 0.002264 0.007382 0.004837 0.005090 0.005042 0.002571 0.002516
 0.009882 0.000528 0.916045 0.005228 0.003736 0.008567 0.002232 0.003416 0.002455 0.009209 0.001431 0.001748 0.005820 0.002264 0.007382 0.004837 0.005090 0.005042 0.002571 0.002516
 0.009882 0.000528 0.006954 0.005228 0.003736 0.008567 0.002232 0.003416 0.911546 0.009209 0.001431 0.001748 0.005820 0.002264 0.007382 0.004837 0.005090 0.005042 0.002571 0.002516
 0.009882 0.000528 0.006954 0.005228 0.003736 0.008567 0.002232 0.003416 0.002455 0.009209 0.001431 0.001748 0.914911 0.002264 0.007382 0.004837 0.005090 0.005042 0.002571 0.002516

MOTIF 2-ANIRGGGEFGPGWHL STREME-2
letter-probability matrix: alength= 20 w= 15 nsites= 41 S= 2.4e-024
 0.918973 0.000528 0.006954 0.005228 0.003736 0.008567 0.002232 0.003416 0.002455 0.009209 0.001431 0.001748 0.005820 0.002264 0.007382 0.004837 0.005090 0.005042 0.002571 0.002516
 0.009882 0.000528 0.006954 0.005228 0.003736 0.008567 0.002232 0.003416 0.002455 0.009209 0.001431 0.910839 0.005820 0.002264 0.007382 0.004837 0.005090 0.005042 0.002571 0.002516
 0.009882 0.000528 0.006954 0.005228 0.003736 0.008567 0.002232 0.912506 0.002455 0.009209 0.001431 0.001748 0.005820 0.002264 0.007382 0.004837 0.005090 0.005042 0.002571 0.002516
 0.009882 0.000528 0.006954 0.005228 0.003736 0.008567 0.002232 0.003416 0.002455 0.009209 0.001431 0.001748 0.005820 0.002264 0.916473 0.004837 0.005090 0.005042 0.002571 0.002516
 0.009882 0.000528 0.006954 0.005228 0.003736 0.917657 0.002232 0.003416 0.002455 0.009209 0.001431 0.001748 0.005820 0.002264 0.007382 0.004837 0.005090 0.005042 0.002571 0.002516
 0.009882 0.000528 0.006954 0.005228 0.003736 0.917657 0.002232 0.003416 0.002455 0.009209 0.001431 0.001748 0.005820 0.002264 0.007382 0.004837 0.005090 0.005042 0.002571 0.002516
 0.009882 0.000528 0.006954 0.005228 0.003736 0.917657 0.002232 0.003416 0.002455 0.009209 0.001431 0.001748 0.005820 0.002264 0.007382 0.004837 0.005090 0.005042 0.002571 0.002516
 0.009882 0.000528 0.006954 0.914319 0.003736 0.008567 0.002232 0.003416 0.002455 0.009209 0.001431 0.001748 0.005820 0.002264 0.007382 0.004837 0.005090 0.005042 0.002571 0.002516
 0.009882 0.000528 0.006954 0.005228 0.912827 0.008567 0.002232 0.003416 0.002455 0.009209 0.001431 0.001748 0.005820 0.002264 0.007382 0.004837 0.005090 0.005042 0.002571 0.002516
 0.009882 0.000528 0.006954 0.005228 0.003736 0.917657 0.002232 0.003416 0.002455 0.009209 0.001431 0.001748 0.005820 0.002264 0.007382 0.004837 0.005090 0.005042 0.002571 0.002516
 0.009882 0.000528 0.006954 0.005228 0.003736 0.008567 0.002232 0.003416 0.002455 0.009209 0.001431 0.001748 0.914911 0.002264 0.007382 0.004837 0.005090 0.005042 0.002571 0.002516
 0.009882 0.000528 0.006954 0.005228 0.003736 0.917657 0.002232 0.003416 0.002455 0.009209 0.001431 0.001748 0.005820 0.002264 0.007382 0.004837 0.005090 0.005042 0.002571 0.002516
 0.009882 0.000528 0.006954 0.005228 0.003736 0.008567 0.002232 0.003416 0.002455 0.009209 0.001431 0.001748 0.005820 0.002264 0.007382 0.004837 0.005090 0.005042 0.911662 0.002516
 0.009882 0.000528 0.006954 0.005228 0.003736 0.008567 0.911323 0.003416 0.002455 0.009209 0.001431 0.001748 0.005820 0.002264 0.007382 0.004837 0.005090 0.005042 0.002571 0.002516
 0.009882 0.000528 0.006954 0.005228 0.003736 0.008567 0.002232 0.003416 0.002455 0.918300 0.001431 0.001748 0.005820 0.002264 0.007382 0.004837 0.005090 0.005042 0.002571 0.002516

MOTIF 3-DDRVHPSHARRFAAR STREME-3
letter-probability matrix: alength= 20 w= 15 nsites= 41 S= 2.4e-024
 0.009882 0.000528 0.916045 0.005228 0.003736 0.008567 0.002232 0.003416 0.002455 0.009209 0.001431 0.001748 0.005820 0.002264 0.007382 0.004837 0.005090 0.005042 0.002571 0.002516
 0.009882 0.000528 0.916045 0.005228 0.003736 0.008567 0.002232 0.003416 0.002455 0.009209 0.001431 0.001748 0.005820 0.002264 0.007382 0.004837 0.005090 0.005042 0.002571 0.002516
 0.009882 0.000528 0.006954 0.005228 0.003736 0.008567 0.002232 0.003416 0.002455 0.009209 0.001431 0.001748 0.005820 0.002264 0.916473 0.004837 0.005090 0.005042 0.002571 0.002516
 0.009882 0.000528 0.006954 0.005228 0.003736 0.008567 0.002232 0.003416 0.002455 0.009209 0.001431 0.001748 0.005820 0.002264 0.007382 0.004837 0.005090 0.914133 0.002571 0.002516
 0.009882 0.000528 0.006954 0.005228 0.003736 0.008567 0.911323 0.003416 0.002455 0.009209 0.001431 0.001748 0.005820 0.002264 0.007382 0.004837 0.005090 0.005042 0.002571 0.002516
 0.009882 0.000528 0.006954 0.005228 0.003736 0.008567 0.002232 0.003416 0.002455 0.009209 0.001431 0.001748 0.914911 0.002264 0.007382 0.004837 0.005090 0.005042 0.002571 0.002516
 0.009882 0.000528 0.006954 0.005228 0.003736 0.008567 0.002232 0.003416 0.002455 0.009209 0.001431 0.001748 0.005820 0.002264 0.007382 0.913928 0.005090 0.005042 0.002571 0.002516
 0.009882 0.000528 0.006954 0.005228 0.003736 0.008567 0.911323 0.003416 0.002455 0.009209 0.001431 0.001748 0.005820 0.002264 0.007382 0.004837 0.005090 0.005042 0.002571 0.002516
 0.918973 0.000528 0.006954 0.005228 0.003736 0.008567 0.002232 0.003416 0.002455 0.009209 0.001431 0.001748 0.005820 0.002264 0.007382 0.004837 0.005090 0.005042 0.002571 0.002516
 0.009882 0.000528 0.006954 0.005228 0.003736 0.008567 0.002232 0.003416 0.002455 0.009209 0.001431 0.001748 0.005820 0.002264 0.916473 0.004837 0.005090 0.005042 0.002571 0.002516
 0.009882 0.000528 0.006954 0.005228 0.003736 0.008567 0.002232 0.003416 0.002455 0.009209 0.001431 0.001748 0.005820 0.002264 0.916473 0.004837 0.005090 0.005042 0.002571 0.002516
 0.009882 0.000528 0.006954 0.005228 0.912827 0.008567 0.002232 0.003416 0.002455 0.009209 0.001431 0.001748 0.005820 0.002264 0.007382 0.004837 0.005090 0.005042 0.002571 0.002516
 0.918973 0.000528 0.006954 0.005228 0.003736 0.008567 0.002232 0.003416 0.002455 0.009209 0.001431 0.001748 0.005820 0.002264 0.007382 0.004837 0.005090 0.005042 0.002571 0.002516
 0.918973 0.000528 0.006954 0.005228 0.003736 0.008567 0.002232 0.003416 0.002455 0.009209 0.001431 0.001748 0.005820 0.002264 0.007382 0.004837 0.005090 0.005042 0.002571 0.002516
 0.009882 0.000528 0.006954 0.005228 0.003736 0.008567 0.002232 0.003416 0.002455 0.009209 0.001431 0.001748 0.005820 0.002264 0.916473 0.004837 0.005090 0.005042 0.002571 0.002516

MOTIF 4-DFAAVARDLVARGYT STREME-4
letter-probability matrix: alength= 20 w= 15 nsites= 41 S= 2.4e-024
 0.009882 0.000528 0.916045 0.005228 0.003736 0.008567 0.002232 0.003416 0.002455 0.009209 0.001431 0.001748 0.005820 0.002264 0.007382 0.004837 0.005090 0.005042 0.002571 0.002516
 0.009882 0.000528 0.006954 0.005228 0.912827 0.008567 0.002232 0.003416 0.002455 0.009209 0.001431 0.001748 0.005820 0.002264 0.007382 0.004837 0.005090 0.005042 0.002571 0.002516
 0.918973 0.000528 0.006954 0.005228 0.003736 0.008567 0.002232 0.003416 0.002455 0.009209 0.001431 0.001748 0.005820 0.002264 0.007382 0.004837 0.005090 0.005042 0.002571 0.002516
 0.918973 0.000528 0.006954 0.005228 0.003736 0.008567 0.002232 0.003416 0.002455 0.009209 0.001431 0.001748 0.005820 0.002264 0.007382 0.004837 0.005090 0.005042 0.002571 0.002516
 0.009882 0.000528 0.006954 0.005228 0.003736 0.008567 0.002232 0.003416 0.002455 0.009209 0.001431 0.001748 0.005820 0.002264 0.007382 0.004837 0.005090 0.914133 0.002571 0.002516
 0.918973 0.000528 0.006954 0.005228 0.003736 0.008567 0.002232 0.003416 0.002455 0.009209 0.001431 0.001748 0.005820 0.002264 0.007382 0.004837 0.005090 0.005042 0.002571 0.002516
 0.009882 0.000528 0.006954 0.005228 0.003736 0.008567 0.002232 0.003416 0.002455 0.009209 0.001431 0.001748 0.005820 0.002264 0.916473 0.004837 0.005090 0.005042 0.002571 0.002516
 0.009882 0.000528 0.916045 0.005228 0.003736 0.008567 0.002232 0.003416 0.002455 0.009209 0.001431 0.001748 0.005820 0.002264 0.007382 0.004837 0.005090 0.005042 0.002571 0.002516
 0.009882 0.000528 0.006954 0.005228 0.003736 0.008567 0.002232 0.003416 0.002455 0.918300 0.001431 0.001748 0.005820 0.002264 0.007382 0.004837 0.005090 0.005042 0.002571 0.002516
 0.009882 0.000528 0.006954 0.005228 0.003736 0.008567 0.002232 0.003416 0.002455 0.009209 0.001431 0.001748 0.005820 0.002264 0.007382 0.004837 0.005090 0.914133 0.002571 0.002516
 0.918973 0.000528 0.006954 0.005228 0.003736 0.008567 0.002232 0.003416 0.002455 0.009209 0.001431 0.001748 0.005820 0.002264 0.007382 0.004837 0.005090 0.005042 0.002571 0.002516
 0.009882 0.000528 0.006954 0.005228 0.003736 0.008567 0.002232 0.003416 0.002455 0.009209 0.001431 0.001748 0.005820 0.002264 0.916473 0.004837 0.005090 0.005042 0.002571 0.002516
 0.009882 0.000528 0.006954 0.005228 0.003736 0.917657 0.002232 0.003416 0.002455 0.009209 0.001431 0.001748 0.005820 0.002264 0.007382 0.004837 0.005090 0.005042 0.002571 0.002516
 0.009882 0.000528 0.006954 0.005228 0.003736 0.008567 0.002232 0.003416 0.002455 0.009209 0.001431 0.001748 0.005820 0.002264 0.007382 0.004837 0.005090 0.005042 0.002571 0.911607
 0.009882 0.000528 0.006954 0.005228 0.003736 0.008567 0.002232 0.003416 0.002455 0.009209 0.001431 0.001748 0.005820 0.002264 0.007382 0.004837 0.914181 0.005042 0.002571 0.002516

MOTIF 5-GALFCTVPLIDMRRF STREME-5
letter-probability matrix: alength= 20 w= 15 nsites= 41 S= 2.4e-024
 0.009882 0.000528 0.006954 0.005228 0.003736 0.917657 0.002232 0.003416 0.002455 0.009209 0.001431 0.001748 0.005820 0.002264 0.007382 0.004837 0.005090 0.005042 0.002571 0.002516
 0.918973 0.000528 0.006954 0.005228 0.003736 0.008567 0.002232 0.003416 0.002455 0.009209 0.001431 0.001748 0.005820 0.002264 0.007382 0.004837 0.005090 0.005042 0.002571 0.002516
 0.009882 0.000528 0.006954 0.005228 0.003736 0.008567 0.002232 0.003416 0.002455 0.918300 0.001431 0.001748 0.005820 0.002264 0.007382 0.004837 0.005090 0.005042 0.002571 0.002516
 0.009882 0.000528 0.006954 0.005228 0.912827 0.008567 0.002232 0.003416 0.002455 0.009209 0.001431 0.001748 0.005820 0.002264 0.007382 0.004837 0.005090 0.005042 0.002571 0.002516
 0.009882 0.909619 0.006954 0.005228 0.003736 0.008567 0.002232 0.003416 0.002455 0.009209 0.001431 0.001748 0.005820 0.002264 0.007382 0.004837 0.005090 0.005042 0.002571 0.002516
 0.009882 0.000528 0.006954 0.005228 0.003736 0.008567 0.002232 0.003416 0.002455 0.009209 0.001431 0.001748 0.005820 0.002264 0.007382 0.004837 0.914181 0.005042 0.002571 0.002516
 0.009882 0.000528 0.006954 0.005228 0.003736 0.008567 0.002232 0.003416 0.002455 0.009209 0.001431 0.001748 0.005820 0.002264 0.007382 0.004837 0.005090 0.914133 0.002571 0.002516
 0.009882 0.000528 0.006954 0.005228 0.003736 0.008567 0.002232 0.003416 0.002455 0.009209 0.001431 0.001748 0.914911 0.002264 0.007382 0.004837 0.005090 0.005042 0.002571 0.002516
 0.009882 0.000528 0.006954 0.005228 0.003736 0.008567 0.002232 0.003416 0.002455 0.918300 0.001431 0.001748 0.005820 0.002264 0.007382 0.004837 0.005090 0.005042 0.002571 0.002516
 0.009882 0.000528 0.006954 0.005228 0.003736 0.008567 0.002232 0.912506 0.002455 0.009209 0.001431 0.001748 0.005820 0.002264 0.007382 0.004837 0.005090 0.005042 0.002571 0.002516
 0.009882 0.000528 0.916045 0.005228 0.003736 0.008567 0.002232 0.003416 0.002455 0.009209 0.001431 0.001748 0.005820 0.002264 0.007382 0.004837 0.005090 0.005042 0.002571 0.002516
 0.009882 0.000528 0.006954 0.005228 0.003736 0.008567 0.002232 0.003416 0.002455 0.009209 0.910522 0.001748 0.005820 0.002264 0.007382 0.004837 0.005090 0.005042 0.002571 0.002516
 0.009882 0.000528 0.006954 0.005228 0.003736 0.008567 0.002232 0.003416 0.002455 0.009209 0.001431 0.001748 0.005820 0.002264 0.916473 0.004837 0.005090 0.005042 0.002571 0.002516
 0.009882 0.000528 0.006954 0.005228 0.003736 0.008567 0.002232 0.003416 0.002455 0.009209 0.001431 0.001748 0.005820 0.002264 0.916473 0.004837 0.005090 0.005042 0.002571 0.002516
 0.009882 0.000528 0.006954 0.005228 0.912827 0.008567 0.002232 0.003416 0.002455 0.009209 0.001431 0.001748 0.005820 0.002264 0.007382 0.004837 0.005090 0.005042 0.002571 0.002516

MOTIF 6-GGSDAVVLREFD STREME-6
letter-probability matrix: alength= 20 w= 12 nsites= 41 S= 2.4e-024
 0.009882 0.000528 0.006954 0.005228 0.003736 0.917657 0.002232 0.003416 0.002455 0.009209 0.001431 0.001748 0.005820 0.002264 0.007382 0.004837 0.005090 0.005042 0.002571 0.002516
 0.009882 0.000528 0.006954 0.005228 0.003736 0.917657 0.002232 0.003416 0.002455 0.009209 0.001431 0.001748 0.005820 0.002264 0.007382 0.004837 0.005090 0.005042 0.002571 0.002516
 0.009882 0.000528 0.006954 0.005228 0.003736 0.008567 0.002232 0.003416 0.002455 0.009209 0.001431 0.001748 0.005820 0.002264 0.007382 0.913928 0.005090 0.005042 0.002571 0.002516
 0.009882 0.000528 0.916045 0.005228 0.003736 0.008567 0.002232 0.003416 0.002455 0.009209 0.001431 0.001748 0.005820 0.002264 0.007382 0.004837 0.005090 0.005042 0.002571 0.002516
 0.918973 0.000528 0.006954 0.005228 0.003736 0.008567 0.002232 0.003416 0.002455 0.009209 0.001431 0.001748 0.005820 0.002264 0.007382 0.004837 0.005090 0.005042 0.002571 0.002516
 0.009882 0.000528 0.006954 0.005228 0.003736 0.008567 0.002232 0.003416 0.002455 0.009209 0.001431 0.001748 0.005820 0.002264 0.007382 0.004837 0.005090 0.914133 0.002571 0.002516
 0.009882 0.000528 0.006954 0.005228 0.003736 0.008567 0.002232 0.003416 0.002455 0.009209 0.001431 0.001748 0.005820 0.002264 0.007382 0.004837 0.005090 0.914133 0.002571 0.002516
 0.009882 0.000528 0.006954 0.005228 0.003736 0.008567 0.002232 0.003416 0.002455 0.918300 0.001431 0.001748 0.005820 0.002264 0.007382 0.004837 0.005090 0.005042 0.002571 0.002516
 0.009882 0.000528 0.006954 0.005228 0.003736 0.008567 0.002232 0.003416 0.002455 0.009209 0.001431 0.001748 0.005820 0.002264 0.916473 0.004837 0.005090 0.005042 0.002571 0.002516
 0.009882 0.000528 0.006954 0.914319 0.003736 0.008567 0.002232 0.003416 0.002455 0.009209 0.001431 0.001748 0.005820 0.002264 0.007382 0.004837 0.005090 0.005042 0.002571 0.002516
 0.009882 0.000528 0.006954 0.005228 0.912827 0.008567 0.002232 0.003416 0.002455 0.009209 0.001431 0.001748 0.005820 0.002264 0.007382 0.004837 0.005090 0.005042 0.002571 0.002516
 0.009882 0.000528 0.916045 0.005228 0.003736 0.008567 0.002232 0.003416 0.002455 0.009209 0.001431 0.001748 0.005820 0.002264 0.007382 0.004837 0.005090 0.005042 0.002571 0.002516

MOTIF 7-LYNFWQDADNPRGLW STREME-7
letter-probability matrix: alength= 20 w= 15 nsites= 41 S= 2.4e-024
 0.000390 0.000021 0.000275 0.000206 0.000148 0.000338 0.000088 0.000135 0.000097 0.946997 0.000057 0.000069 0.000230 0.000089 0.000292 0.000191 0.000201 0.025087 0.000102 0.024987
 0.000390 0.000021 0.000275 0.000206 0.274361 0.000338 0.024976 0.000135 0.000097 0.000364 0.000057 0.000069 0.000230 0.000089 0.000292 0.000191 0.000201 0.000199 0.000102 0.697408
 0.000390 0.000021 0.224712 0.000206 0.000148 0.000338 0.000088 0.000135 0.000097 0.000364 0.000057 0.747153 0.000230 0.000089 0.000292 0.000191 0.025089 0.000199 0.000102 0.000099
 0.000390 0.000021 0.000275 0.000206 0.548128 0.000338 0.024976 0.000135 0.000097 0.274577 0.000057 0.000069 0.000230 0.000089 0.000292 0.000191 0.000201 0.074863 0.000102 0.074763
 0.000390 0.000021 0.000275 0.000206 0.000148 0.000338 0.199638 0.000135 0.000097 0.000364 0.000057 0.000069 0.000230 0.000089 0.050067 0.025079 0.000201 0.000199 0.722298 0.000099
 0.000390 0.000021 0.000275 0.000206 0.000148 0.000338 0.000088 0.000135 0.324086 0.000364 0.000057 0.000069 0.000230 0.348520 0.274505 0.000191 0.049977 0.000199 0.000102 0.000099
 0.000390 0.000021 0.747359 0.000206 0.000148 0.000338 0.000088 0.000135 0.000097 0.000364 0.000057 0.024957 0.000230 0.000089 0.000292 0.125077 0.099753 0.000199 0.000102 0.000099
 0.747474 0.000021 0.050051 0.025094 0.000148 0.025226 0.000088 0.000135 0.124983 0.000364 0.000057 0.000069 0.000230 0.000089 0.025179 0.000191 0.000201 0.000199 0.000102 0.000099
 0.249270 0.000021 0.249600 0.099758 0.000148 0.075002 0.000088 0.000135 0.049873 0.000364 0.000057 0.075179 0.000230 0.074753 0.000292 0.049967 0.074865 0.000199 0.000102 0.000099
 0.000390 0.000021 0.000275 0.000206 0.000148 0.000338 0.373407 0.000135 0.000097 0.000364 0.000057 0.573384 0.000230 0.024977 0.025179 0.000191 0.000201 0.000199 0.000102 0.000099
 0.000390 0.000021 0.000275 0.000206 0.000148 0.000338 0.000088 0.000135 0.000097 0.000364 0.000057 0.000069 0.921976 0.024977 0.025179 0.000191 0.000201 0.025087 0.000102 0.000099
 0.000390 0.000021 0.000275 0.000206 0.000148 0.000338 0.000088 0.000135 0.000097 0.199913 0.000057 0.000069 0.000230 0.000089 0.797151 0.000191 0.000201 0.000199 0.000102 0.000099
 0.000390 0.000021 0.000275 0.000206 0.000148 0.996748 0.000088 0.000135 0.000097 0.000364 0.000057 0.000069 0.000230 0.000089 0.000292 0.000191 0.000201 0.000199 0.000102 0.000099
 0.000390 0.000021 0.000275 0.000206 0.000148 0.000338 0.000088 0.174796 0.000097 0.747448 0.000057 0.000069 0.000230 0.000089 0.025179 0.000191 0.000201 0.049975 0.000102 0.000099
 0.000390 0.000021 0.000275 0.000206 0.000148 0.000338 0.000088 0.000135 0.000097 0.000364 0.000057 0.000069 0.000230 0.000089 0.000292 0.000191 0.000201 0.000199 0.996511 0.000099

MOTIF 8-SNGGLLIANMLTRYP STREME-8
letter-probability matrix: alength= 20 w= 15 nsites= 41 S= 2.4e-024
 0.009882 0.000528 0.006954 0.005228 0.003736 0.008567 0.002232 0.003416 0.002455 0.009209 0.001431 0.001748 0.005820 0.002264 0.007382 0.913928 0.005090 0.005042 0.002571 0.002516
 0.009882 0.000528 0.006954 0.005228 0.003736 0.008567 0.002232 0.003416 0.002455 0.009209 0.001431 0.910839 0.005820 0.002264 0.007382 0.004837 0.005090 0.005042 0.002571 0.002516
 0.009882 0.000528 0.006954 0.005228 0.003736 0.917657 0.002232 0.003416 0.002455 0.009209 0.001431 0.001748 0.005820 0.002264 0.007382 0.004837 0.005090 0.005042 0.002571 0.002516
 0.009882 0.000528 0.006954 0.005228 0.003736 0.917657 0.002232 0.003416 0.002455 0.009209 0.001431 0.001748 0.005820 0.002264 0.007382 0.004837 0.005090 0.005042 0.002571 0.002516
 0.009882 0.000528 0.006954 0.005228 0.003736 0.008567 0.002232 0.003416 0.002455 0.918300 0.001431 0.001748 0.005820 0.002264 0.007382 0.004837 0.005090 0.005042 0.002571 0.002516
 0.009882 0.000528 0.006954 0.005228 0.003736 0.008567 0.002232 0.003416 0.002455 0.918300 0.001431 0.001748 0.005820 0.002264 0.007382 0.004837 0.005090 0.005042 0.002571 0.002516
 0.009882 0.000528 0.006954 0.005228 0.003736 0.008567 0.002232 0.912506 0.002455 0.009209 0.001431 0.001748 0.005820 0.002264 0.007382 0.004837 0.005090 0.005042 0.002571 0.002516
 0.918973 0.000528 0.006954 0.005228 0.003736 0.008567 0.002232 0.003416 0.002455 0.009209 0.001431 0.001748 0.005820 0.002264 0.007382 0.004837 0.005090 0.005042 0.002571 0.002516
 0.009882 0.000528 0.006954 0.005228 0.003736 0.008567 0.002232 0.003416 0.002455 0.009209 0.001431 0.910839 0.005820 0.002264 0.007382 0.004837 0.005090 0.005042 0.002571 0.002516
 0.009882 0.000528 0.006954 0.005228 0.003736 0.008567 0.002232 0.003416 0.002455 0.009209 0.910522 0.001748 0.005820 0.002264 0.007382 0.004837 0.005090 0.005042 0.002571 0.002516
 0.009882 0.000528 0.006954 0.005228 0.003736 0.008567 0.002232 0.003416 0.002455 0.918300 0.001431 0.001748 0.005820 0.002264 0.007382 0.004837 0.005090 0.005042 0.002571 0.002516
 0.009882 0.000528 0.006954 0.005228 0.003736 0.008567 0.002232 0.003416 0.002455 0.009209 0.001431 0.001748 0.005820 0.002264 0.007382 0.004837 0.914181 0.005042 0.002571 0.002516
 0.009882 0.000528 0.006954 0.005228 0.003736 0.008567 0.002232 0.003416 0.002455 0.009209 0.001431 0.001748 0.005820 0.002264 0.916473 0.004837 0.005090 0.005042 0.002571 0.002516
 0.009882 0.000528 0.006954 0.005228 0.003736 0.008567 0.002232 0.003416 0.002455 0.009209 0.001431 0.001748 0.005820 0.002264 0.007382 0.004837 0.005090 0.005042 0.002571 0.911607
 0.009882 0.000528 0.006954 0.005228 0.003736 0.008567 0.002232 0.003416 0.002455 0.009209 0.001431 0.001748 0.914911 0.002264 0.007382 0.004837 0.005090 0.005042 0.002571 0.002516

MOTIF 9-TRHEAVSVDGERIPY STREME-9
letter-probability matrix: alength= 20 w= 15 nsites= 41 S= 2.4e-024
 0.000387 0.000021 0.000272 0.149662 0.000146 0.000336 0.024773 0.000134 0.000096 0.025046 0.000056 0.000068 0.000228 0.049460 0.000289 0.000190 0.699068 0.049569 0.000101 0.000099
 0.000387 0.000021 0.000272 0.000205 0.000146 0.000336 0.000087 0.000134 0.024782 0.273245 0.000056 0.000068 0.000228 0.227704 0.471543 0.000190 0.000199 0.000198 0.000101 0.000099
 0.000387 0.000021 0.000272 0.000205 0.024832 0.000336 0.698956 0.000134 0.000096 0.248560 0.000056 0.000068 0.000228 0.000089 0.024975 0.000190 0.000199 0.000198 0.000101 0.000099
 0.000387 0.000021 0.000272 0.922587 0.000146 0.000336 0.049458 0.000134 0.000096 0.000361 0.000056 0.000068 0.000228 0.024774 0.000289 0.000190 0.000199 0.000198 0.000101 0.000099
 0.996826 0.000021 0.000272 0.000205 0.000146 0.000336 0.000087 0.000134 0.000096 0.000361 0.000056 0.000068 0.000228 0.000089 0.000289 0.000190 0.000199 0.000198 0.000101 0.000099
 0.025073 0.000021 0.000272 0.000205 0.000146 0.025021 0.000087 0.326491 0.000096 0.000361 0.000056 0.000068 0.000228 0.000089 0.049660 0.000190 0.149656 0.422080 0.000101 0.000099
 0.025073 0.000021 0.000272 0.000205 0.000146 0.000336 0.000087 0.000134 0.000096 0.000361 0.000056 0.000068 0.000228 0.000089 0.000289 0.971943 0.000199 0.000198 0.000101 0.000099
 0.074444 0.000021 0.024958 0.223718 0.000146 0.025021 0.000087 0.175655 0.000096 0.000361 0.000056 0.000068 0.000228 0.000089 0.000289 0.149187 0.074256 0.251119 0.000101 0.000099
 0.000387 0.000021 0.996711 0.000205 0.000146 0.000336 0.000087 0.000134 0.000096 0.000361 0.000056 0.000068 0.000228 0.000089 0.000289 0.000190 0.000199 0.000198 0.000101 0.000099
 0.000387 0.000021 0.000272 0.000205 0.000146 0.972089 0.024773 0.000134 0.000096 0.000361 0.000056 0.000068 0.000228 0.000089 0.000289 0.000190 0.000199 0.000198 0.000101 0.000099
 0.000387 0.000021 0.000272 0.550518 0.000146 0.000336 0.000087 0.000134 0.000096 0.000361 0.000056 0.000068 0.000228 0.000089 0.000289 0.000190 0.421639 0.024883 0.000101 0.000099
 0.025073 0.000021 0.000272 0.000205 0.000146 0.000336 0.000087 0.024819 0.149553 0.025046 0.024742 0.000068 0.024914 0.074145 0.625101 0.024875 0.000199 0.000198 0.000101 0.000099
 0.000387 0.000021 0.000272 0.000205 0.000146 0.000336 0.000087 0.649189 0.000096 0.000361 0.000056 0.000068 0.000228 0.000089 0.000289 0.000190 0.000199 0.347581 0.000101 0.000099
 0.000387 0.000021 0.000272 0.000205 0.000146 0.000336 0.000087 0.000134 0.000096 0.000361 0.000056 0.000068 0.971981 0.000089 0.000289 0.000190 0.024885 0.000198 0.000101 0.000099
 0.000387 0.000021 0.000272 0.000205 0.000146 0.000336 0.000087 0.000134 0.000096 0.000361 0.000056 0.000068 0.000228 0.000089 0.000289 0.000190 0.000199 0.000198 0.000101 0.996537

MOTIF 10-TRSGYARTVRLWRRG STREME-10
letter-probability matrix: alength= 20 w= 15 nsites= 41 S= 2.4e-024
 0.030578 0.000025 0.000332 0.000250 0.000179 0.000409 0.000107 0.000163 0.000117 0.000440 0.000068 0.000084 0.000278 0.000108 0.000353 0.000231 0.965795 0.000241 0.000123 0.000120
 0.030578 0.000025 0.000332 0.060461 0.000179 0.030515 0.000107 0.000163 0.000117 0.060651 0.000068 0.030189 0.030383 0.150635 0.271301 0.090547 0.243265 0.000241 0.000123 0.000120
 0.150999 0.000025 0.000332 0.000250 0.000179 0.000409 0.000107 0.000163 0.000117 0.000440 0.000068 0.000084 0.000278 0.000108 0.000353 0.815255 0.030349 0.000241 0.000123 0.000120
 0.000472 0.000025 0.000332 0.000250 0.000179 0.996066 0.000107 0.000163 0.000117 0.000440 0.000068 0.000084 0.000278 0.000108 0.000353 0.000231 0.000243 0.000241 0.000123 0.000120
 0.000472 0.000025 0.000332 0.000250 0.000179 0.000409 0.000107 0.000163 0.000117 0.000440 0.000068 0.000084 0.000278 0.000108 0.000353 0.000231 0.000243 0.000241 0.090439 0.905461
 0.664430 0.000025 0.000332 0.000250 0.000179 0.030515 0.000107 0.000163 0.000117 0.000440 0.000068 0.000084 0.241661 0.000108 0.000353 0.030337 0.030349 0.000241 0.000123 0.000120
 0.000472 0.000025 0.000332 0.000250 0.000179 0.030515 0.000107 0.000163 0.000117 0.000440 0.000068 0.000084 0.000278 0.000108 0.965904 0.000231 0.000243 0.000241 0.000123 0.000120
 0.030578 0.030131 0.000332 0.030355 0.000179 0.000409 0.000107 0.030269 0.000117 0.030545 0.000068 0.000084 0.000278 0.000108 0.030458 0.000231 0.815268 0.000241 0.000123 0.000120
 0.030578 0.000025 0.000332 0.000250 0.000179 0.030515 0.000107 0.090479 0.000117 0.000440 0.000068 0.000084 0.000278 0.000108 0.000353 0.000231 0.000243 0.845371 0.000123 0.000120
 0.000472 0.000025 0.000332 0.000250 0.000179 0.000409 0.000107 0.000163 0.000117 0.000440 0.000068 0.000084 0.000278 0.000108 0.996009 0.000231 0.000243 0.000241 0.000123 0.000120
 0.030578 0.000025 0.000332 0.030355 0.000179 0.000409 0.000107 0.030269 0.000117 0.725148 0.000068 0.000084 0.000278 0.000108 0.180985 0.000231 0.000243 0.000241 0.000123 0.000120
 0.000472 0.000025 0.000332 0.000250 0.000179 0.000409 0.000107 0.000163 0.000117 0.060651 0.000068 0.000084 0.000278 0.000108 0.000353 0.000231 0.000243 0.030346 0.905463 0.000120
 0.000472 0.000025 0.000332 0.000250 0.000179 0.000409 0.000107 0.000163 0.120539 0.000440 0.000068 0.000084 0.090594 0.060319 0.544428 0.060442 0.120665 0.000241 0.000123 0.000120
 0.000472 0.000025 0.000332 0.000250 0.000179 0.000409 0.000107 0.000163 0.000117 0.000440 0.000068 0.000084 0.000278 0.000108 0.996009 0.000231 0.000243 0.000241 0.000123 0.000120
 0.000472 0.000025 0.060543 0.000250 0.000179 0.935855 0.000107 0.000163 0.000117 0.000440 0.000068 0.000084 0.000278 0.000108 0.000353 0.000231 0.000243 0.000241 0.000123 0.000120

********************************************************************************
Stopped because maximum number of motifs (10) reached.
********************************************************************************
COMMAND:	streme --verbosity 1 --oc . --protein --nmotifs 10 --p sub_class_3_41.fasta -o streme/P_val_0.001/3_41 streme
********************************************************************************
CPU:		itadmin-OptiPlex-3050
********************************************************************************
FINALTIME:	19.89 seconds
********************************************************************************
```
