## Supplementary material for "Identification and study of Prolyl Oligopeptidases and related sequences in bacterial lineages": sub_class_4.txt

```
********************************************************************************
STREME - Sensitive, Thorough, Rapid, Enriched Motif Elicitation
********************************************************************************
MEME version 5.5.5 (Release date: Thu Sep 14 08:48:04 2023 +1000)

For further information on how to interpret these results please access https://meme-suite.org/meme.
To get a copy of the MEME Suite software please access https://meme-suite.org.

********************************************************************************


********************************************************************************
REFERENCE
********************************************************************************
If you use this program in your research, please cite:

Timothy L. Bailey,
"STREME: accurate and versatile sequence motif discovery",
Bioinformatics, Mar. 24, 2021.
********************************************************************************


ALPHABET= ACDEFGHIKLMNPQRSTVWY

strands: +

Background letter frequencies
A 0.116 C 0.0124 D 0.0662 E 0.0565 F 0.041 G 0.0814 H 0.0329 I 0.0299 K 0.0251 L 0.105 M 0.0155 N 0.0252 P 0.0548 Q 0.0555 R 0.0544 S 0.0537 T 0.0446 V 0.0649 W 0.0237 Y 0.0411 

MOTIF 1-AIQGGSNGGLVVASA STREME-1
letter-probability matrix: alength= 20 w= 15 nsites= 38 S= 1.5e-022
 0.919645 0.001124 0.006022 0.005134 0.003732 0.007400 0.002994 0.002718 0.002286 0.009527 0.001414 0.002290 0.004986 0.005046 0.004947 0.004881 0.004054 0.005902 0.002159 0.003739
 0.010554 0.001124 0.006022 0.005134 0.003732 0.007400 0.002994 0.911809 0.002286 0.009527 0.001414 0.002290 0.004986 0.005046 0.004947 0.004881 0.004054 0.005902 0.002159 0.003739
 0.010554 0.001124 0.006022 0.005134 0.003732 0.007400 0.002994 0.002718 0.002286 0.009527 0.001414 0.002290 0.004986 0.914137 0.004947 0.004881 0.004054 0.005902 0.002159 0.003739
 0.010554 0.001124 0.006022 0.005134 0.003732 0.916491 0.002994 0.002718 0.002286 0.009527 0.001414 0.002290 0.004986 0.005046 0.004947 0.004881 0.004054 0.005902 0.002159 0.003739
 0.010554 0.001124 0.006022 0.005134 0.003732 0.916491 0.002994 0.002718 0.002286 0.009527 0.001414 0.002290 0.004986 0.005046 0.004947 0.004881 0.004054 0.005902 0.002159 0.003739
 0.010554 0.001124 0.006022 0.005134 0.003732 0.007400 0.002994 0.002718 0.002286 0.009527 0.001414 0.002290 0.004986 0.005046 0.004947 0.913972 0.004054 0.005902 0.002159 0.003739
 0.010554 0.001124 0.006022 0.005134 0.003732 0.007400 0.002994 0.002718 0.002286 0.009527 0.001414 0.911381 0.004986 0.005046 0.004947 0.004881 0.004054 0.005902 0.002159 0.003739
 0.010554 0.001124 0.006022 0.005134 0.003732 0.916491 0.002994 0.002718 0.002286 0.009527 0.001414 0.002290 0.004986 0.005046 0.004947 0.004881 0.004054 0.005902 0.002159 0.003739
 0.010554 0.001124 0.006022 0.005134 0.003732 0.916491 0.002994 0.002718 0.002286 0.009527 0.001414 0.002290 0.004986 0.005046 0.004947 0.004881 0.004054 0.005902 0.002159 0.003739
 0.010554 0.001124 0.006022 0.005134 0.003732 0.007400 0.002994 0.002718 0.002286 0.918618 0.001414 0.002290 0.004986 0.005046 0.004947 0.004881 0.004054 0.005902 0.002159 0.003739
 0.010554 0.001124 0.006022 0.005134 0.003732 0.007400 0.002994 0.002718 0.002286 0.009527 0.001414 0.002290 0.004986 0.005046 0.004947 0.004881 0.004054 0.914993 0.002159 0.003739
 0.010554 0.001124 0.006022 0.005134 0.003732 0.007400 0.002994 0.002718 0.002286 0.009527 0.001414 0.002290 0.004986 0.005046 0.004947 0.004881 0.004054 0.914993 0.002159 0.003739
 0.919645 0.001124 0.006022 0.005134 0.003732 0.007400 0.002994 0.002718 0.002286 0.009527 0.001414 0.002290 0.004986 0.005046 0.004947 0.004881 0.004054 0.005902 0.002159 0.003739
 0.010554 0.001124 0.006022 0.005134 0.003732 0.007400 0.002994 0.002718 0.002286 0.009527 0.001414 0.002290 0.004986 0.005046 0.004947 0.913972 0.004054 0.005902 0.002159 0.003739
 0.919645 0.001124 0.006022 0.005134 0.003732 0.007400 0.002994 0.002718 0.002286 0.009527 0.001414 0.002290 0.004986 0.005046 0.004947 0.004881 0.004054 0.005902 0.002159 0.003739

MOTIF 2-AVVCEVPLLDMLRYT STREME-2
letter-probability matrix: alength= 20 w= 15 nsites= 38 S= 1.5e-022
 0.919645 0.001124 0.006022 0.005134 0.003732 0.007400 0.002994 0.002718 0.002286 0.009527 0.001414 0.002290 0.004986 0.005046 0.004947 0.004881 0.004054 0.005902 0.002159 0.003739
 0.010554 0.001124 0.006022 0.005134 0.003732 0.007400 0.002994 0.002718 0.002286 0.009527 0.001414 0.002290 0.004986 0.005046 0.004947 0.004881 0.004054 0.914993 0.002159 0.003739
 0.010554 0.001124 0.006022 0.005134 0.003732 0.007400 0.002994 0.002718 0.002286 0.009527 0.001414 0.002290 0.004986 0.005046 0.004947 0.004881 0.004054 0.914993 0.002159 0.003739
 0.010554 0.910215 0.006022 0.005134 0.003732 0.007400 0.002994 0.002718 0.002286 0.009527 0.001414 0.002290 0.004986 0.005046 0.004947 0.004881 0.004054 0.005902 0.002159 0.003739
 0.010554 0.001124 0.006022 0.914225 0.003732 0.007400 0.002994 0.002718 0.002286 0.009527 0.001414 0.002290 0.004986 0.005046 0.004947 0.004881 0.004054 0.005902 0.002159 0.003739
 0.010554 0.001124 0.006022 0.005134 0.003732 0.007400 0.002994 0.002718 0.002286 0.009527 0.001414 0.002290 0.004986 0.005046 0.004947 0.004881 0.004054 0.914993 0.002159 0.003739
 0.010554 0.001124 0.006022 0.005134 0.003732 0.007400 0.002994 0.002718 0.002286 0.009527 0.001414 0.002290 0.914077 0.005046 0.004947 0.004881 0.004054 0.005902 0.002159 0.003739
 0.010554 0.001124 0.006022 0.005134 0.003732 0.007400 0.002994 0.002718 0.002286 0.918618 0.001414 0.002290 0.004986 0.005046 0.004947 0.004881 0.004054 0.005902 0.002159 0.003739
 0.010554 0.001124 0.006022 0.005134 0.003732 0.007400 0.002994 0.002718 0.002286 0.918618 0.001414 0.002290 0.004986 0.005046 0.004947 0.004881 0.004054 0.005902 0.002159 0.003739
 0.010554 0.001124 0.915113 0.005134 0.003732 0.007400 0.002994 0.002718 0.002286 0.009527 0.001414 0.002290 0.004986 0.005046 0.004947 0.004881 0.004054 0.005902 0.002159 0.003739
 0.010554 0.001124 0.006022 0.005134 0.003732 0.007400 0.002994 0.002718 0.002286 0.009527 0.910505 0.002290 0.004986 0.005046 0.004947 0.004881 0.004054 0.005902 0.002159 0.003739
 0.010554 0.001124 0.006022 0.005134 0.003732 0.007400 0.002994 0.002718 0.002286 0.918618 0.001414 0.002290 0.004986 0.005046 0.004947 0.004881 0.004054 0.005902 0.002159 0.003739
 0.010554 0.001124 0.006022 0.005134 0.003732 0.007400 0.002994 0.002718 0.002286 0.009527 0.001414 0.002290 0.004986 0.005046 0.914038 0.004881 0.004054 0.005902 0.002159 0.003739
 0.010554 0.001124 0.006022 0.005134 0.003732 0.007400 0.002994 0.002718 0.002286 0.009527 0.001414 0.002290 0.004986 0.005046 0.004947 0.004881 0.004054 0.005902 0.002159 0.912830
 0.010554 0.001124 0.006022 0.005134 0.003732 0.007400 0.002994 0.002718 0.002286 0.009527 0.001414 0.002290 0.004986 0.005046 0.004947 0.004881 0.913145 0.005902 0.002159 0.003739

MOTIF 3-DDRVHPAHALKFYAR STREME-3
letter-probability matrix: alength= 20 w= 15 nsites= 38 S= 1.5e-022
 0.010554 0.001124 0.915113 0.005134 0.003732 0.007400 0.002994 0.002718 0.002286 0.009527 0.001414 0.002290 0.004986 0.005046 0.004947 0.004881 0.004054 0.005902 0.002159 0.003739
 0.010554 0.001124 0.915113 0.005134 0.003732 0.007400 0.002994 0.002718 0.002286 0.009527 0.001414 0.002290 0.004986 0.005046 0.004947 0.004881 0.004054 0.005902 0.002159 0.003739
 0.010554 0.001124 0.006022 0.005134 0.003732 0.007400 0.002994 0.002718 0.002286 0.009527 0.001414 0.002290 0.004986 0.005046 0.914038 0.004881 0.004054 0.005902 0.002159 0.003739
 0.010554 0.001124 0.006022 0.005134 0.003732 0.007400 0.002994 0.002718 0.002286 0.009527 0.001414 0.002290 0.004986 0.005046 0.004947 0.004881 0.004054 0.914993 0.002159 0.003739
 0.010554 0.001124 0.006022 0.005134 0.003732 0.007400 0.912085 0.002718 0.002286 0.009527 0.001414 0.002290 0.004986 0.005046 0.004947 0.004881 0.004054 0.005902 0.002159 0.003739
 0.010554 0.001124 0.006022 0.005134 0.003732 0.007400 0.002994 0.002718 0.002286 0.009527 0.001414 0.002290 0.914077 0.005046 0.004947 0.004881 0.004054 0.005902 0.002159 0.003739
 0.919645 0.001124 0.006022 0.005134 0.003732 0.007400 0.002994 0.002718 0.002286 0.009527 0.001414 0.002290 0.004986 0.005046 0.004947 0.004881 0.004054 0.005902 0.002159 0.003739
 0.010554 0.001124 0.006022 0.005134 0.003732 0.007400 0.912085 0.002718 0.002286 0.009527 0.001414 0.002290 0.004986 0.005046 0.004947 0.004881 0.004054 0.005902 0.002159 0.003739
 0.919645 0.001124 0.006022 0.005134 0.003732 0.007400 0.002994 0.002718 0.002286 0.009527 0.001414 0.002290 0.004986 0.005046 0.004947 0.004881 0.004054 0.005902 0.002159 0.003739
 0.010554 0.001124 0.006022 0.005134 0.003732 0.007400 0.002994 0.002718 0.002286 0.918618 0.001414 0.002290 0.004986 0.005046 0.004947 0.004881 0.004054 0.005902 0.002159 0.003739
 0.010554 0.001124 0.006022 0.005134 0.003732 0.007400 0.002994 0.002718 0.911377 0.009527 0.001414 0.002290 0.004986 0.005046 0.004947 0.004881 0.004054 0.005902 0.002159 0.003739
 0.010554 0.001124 0.006022 0.005134 0.912823 0.007400 0.002994 0.002718 0.002286 0.009527 0.001414 0.002290 0.004986 0.005046 0.004947 0.004881 0.004054 0.005902 0.002159 0.003739
 0.010554 0.001124 0.006022 0.005134 0.003732 0.007400 0.002994 0.002718 0.002286 0.009527 0.001414 0.002290 0.004986 0.005046 0.004947 0.004881 0.004054 0.005902 0.002159 0.912830
 0.919645 0.001124 0.006022 0.005134 0.003732 0.007400 0.002994 0.002718 0.002286 0.009527 0.001414 0.002290 0.004986 0.005046 0.004947 0.004881 0.004054 0.005902 0.002159 0.003739
 0.010554 0.001124 0.006022 0.005134 0.003732 0.007400 0.002994 0.002718 0.002286 0.009527 0.001414 0.002290 0.004986 0.005046 0.914038 0.004881 0.004054 0.005902 0.002159 0.003739

MOTIF 4-GFHFPAGKNHIAWRD STREME-4
letter-probability matrix: alength= 20 w= 15 nsites= 38 S= 1.5e-022
 0.000444 0.000047 0.000253 0.000216 0.000157 0.969966 0.000126 0.000114 0.000096 0.000401 0.000059 0.000096 0.000210 0.000212 0.000208 0.026725 0.000171 0.000248 0.000091 0.000157
 0.000444 0.000047 0.000253 0.000216 0.996331 0.000311 0.000126 0.000114 0.000096 0.000401 0.000059 0.000096 0.000210 0.000212 0.000208 0.000205 0.000171 0.000248 0.000091 0.000157
 0.107036 0.000047 0.000253 0.026736 0.000157 0.000311 0.624514 0.000114 0.000096 0.000401 0.000059 0.000096 0.000210 0.079771 0.053247 0.106283 0.000171 0.000248 0.000091 0.000157
 0.026964 0.000047 0.000253 0.000216 0.890253 0.000311 0.000126 0.000114 0.000096 0.079959 0.000059 0.000096 0.000210 0.000212 0.000208 0.000205 0.000171 0.000248 0.000091 0.000157
 0.000444 0.000047 0.000253 0.000216 0.000157 0.000311 0.000126 0.000114 0.000096 0.000401 0.000059 0.000096 0.996384 0.000212 0.000208 0.000205 0.000171 0.000248 0.000091 0.000157
 0.407947 0.000047 0.000253 0.053255 0.053196 0.000311 0.026645 0.000114 0.000096 0.323364 0.000059 0.000096 0.026729 0.026732 0.000208 0.000205 0.000171 0.000248 0.000091 0.080229
 0.026964 0.000047 0.000253 0.000216 0.000157 0.863888 0.000126 0.000114 0.000096 0.000401 0.000059 0.000096 0.000210 0.000212 0.000208 0.106283 0.000171 0.000248 0.000091 0.000157
 0.000444 0.000047 0.000253 0.000216 0.000157 0.000311 0.000126 0.000114 0.996270 0.000401 0.000059 0.000096 0.000210 0.000212 0.000208 0.000205 0.000171 0.000248 0.000091 0.000157
 0.000444 0.000047 0.000253 0.000216 0.000157 0.000311 0.026645 0.000114 0.000096 0.000401 0.000059 0.731075 0.000210 0.000212 0.000208 0.212361 0.026690 0.000248 0.000091 0.000157
 0.000444 0.000047 0.000253 0.000216 0.000157 0.026831 0.810664 0.026634 0.000096 0.000401 0.000059 0.000096 0.000210 0.079771 0.000208 0.026725 0.000171 0.026768 0.000091 0.000157
 0.000444 0.000047 0.000253 0.000216 0.053196 0.000311 0.000126 0.729532 0.000096 0.000401 0.000059 0.000096 0.000210 0.000212 0.000208 0.000205 0.000171 0.213966 0.000091 0.000157
 0.676822 0.000047 0.000253 0.000216 0.000157 0.000311 0.053165 0.000114 0.000096 0.000401 0.000059 0.000096 0.000210 0.000212 0.000208 0.240443 0.026690 0.000248 0.000091 0.000157
 0.000444 0.000047 0.000253 0.000216 0.000157 0.000311 0.000126 0.000114 0.000096 0.000401 0.000059 0.000096 0.000210 0.000212 0.000208 0.000205 0.000171 0.000248 0.996265 0.000157
 0.000444 0.000047 0.000253 0.000216 0.000157 0.000311 0.000126 0.000114 0.000096 0.026920 0.000059 0.000096 0.000210 0.026732 0.943343 0.000205 0.000171 0.000248 0.000091 0.000157
 0.000444 0.000047 0.969908 0.000216 0.000157 0.000311 0.000126 0.000114 0.000096 0.000401 0.000059 0.026616 0.000210 0.000212 0.000208 0.000205 0.000171 0.000248 0.000091 0.000157

MOTIF 5-GGAFVLANIRGGGEF STREME-5
letter-probability matrix: alength= 20 w= 15 nsites= 38 S= 1.5e-022
 0.010554 0.001124 0.006022 0.005134 0.003732 0.916491 0.002994 0.002718 0.002286 0.009527 0.001414 0.002290 0.004986 0.005046 0.004947 0.004881 0.004054 0.005902 0.002159 0.003739
 0.010554 0.001124 0.006022 0.005134 0.003732 0.916491 0.002994 0.002718 0.002286 0.009527 0.001414 0.002290 0.004986 0.005046 0.004947 0.004881 0.004054 0.005902 0.002159 0.003739
 0.919645 0.001124 0.006022 0.005134 0.003732 0.007400 0.002994 0.002718 0.002286 0.009527 0.001414 0.002290 0.004986 0.005046 0.004947 0.004881 0.004054 0.005902 0.002159 0.003739
 0.010554 0.001124 0.006022 0.005134 0.912823 0.007400 0.002994 0.002718 0.002286 0.009527 0.001414 0.002290 0.004986 0.005046 0.004947 0.004881 0.004054 0.005902 0.002159 0.003739
 0.010554 0.001124 0.006022 0.005134 0.003732 0.007400 0.002994 0.002718 0.002286 0.009527 0.001414 0.002290 0.004986 0.005046 0.004947 0.004881 0.004054 0.914993 0.002159 0.003739
 0.010554 0.001124 0.006022 0.005134 0.003732 0.007400 0.002994 0.002718 0.002286 0.918618 0.001414 0.002290 0.004986 0.005046 0.004947 0.004881 0.004054 0.005902 0.002159 0.003739
 0.919645 0.001124 0.006022 0.005134 0.003732 0.007400 0.002994 0.002718 0.002286 0.009527 0.001414 0.002290 0.004986 0.005046 0.004947 0.004881 0.004054 0.005902 0.002159 0.003739
 0.010554 0.001124 0.006022 0.005134 0.003732 0.007400 0.002994 0.002718 0.002286 0.009527 0.001414 0.911381 0.004986 0.005046 0.004947 0.004881 0.004054 0.005902 0.002159 0.003739
 0.010554 0.001124 0.006022 0.005134 0.003732 0.007400 0.002994 0.911809 0.002286 0.009527 0.001414 0.002290 0.004986 0.005046 0.004947 0.004881 0.004054 0.005902 0.002159 0.003739
 0.010554 0.001124 0.006022 0.005134 0.003732 0.007400 0.002994 0.002718 0.002286 0.009527 0.001414 0.002290 0.004986 0.005046 0.914038 0.004881 0.004054 0.005902 0.002159 0.003739
 0.010554 0.001124 0.006022 0.005134 0.003732 0.916491 0.002994 0.002718 0.002286 0.009527 0.001414 0.002290 0.004986 0.005046 0.004947 0.004881 0.004054 0.005902 0.002159 0.003739
 0.010554 0.001124 0.006022 0.005134 0.003732 0.916491 0.002994 0.002718 0.002286 0.009527 0.001414 0.002290 0.004986 0.005046 0.004947 0.004881 0.004054 0.005902 0.002159 0.003739
 0.010554 0.001124 0.006022 0.005134 0.003732 0.916491 0.002994 0.002718 0.002286 0.009527 0.001414 0.002290 0.004986 0.005046 0.004947 0.004881 0.004054 0.005902 0.002159 0.003739
 0.010554 0.001124 0.006022 0.914225 0.003732 0.007400 0.002994 0.002718 0.002286 0.009527 0.001414 0.002290 0.004986 0.005046 0.004947 0.004881 0.004054 0.005902 0.002159 0.003739
 0.010554 0.001124 0.006022 0.005134 0.912823 0.007400 0.002994 0.002718 0.002286 0.009527 0.001414 0.002290 0.004986 0.005046 0.004947 0.004881 0.004054 0.005902 0.002159 0.003739

MOTIF 6-IPYFHVGK STREME-6
letter-probability matrix: alength= 20 w= 8 nsites= 38 S= 1.5e-022
 0.000465 0.000049 0.000265 0.000226 0.000164 0.000326 0.000132 0.968382 0.000101 0.000419 0.000062 0.000101 0.000219 0.000222 0.000218 0.000215 0.000178 0.027996 0.000095 0.000165
 0.000465 0.000049 0.000265 0.000226 0.000164 0.000326 0.000132 0.000120 0.000101 0.000419 0.000062 0.000101 0.996218 0.000222 0.000218 0.000215 0.000178 0.000260 0.000095 0.000165
 0.000465 0.000049 0.000265 0.000226 0.000164 0.000326 0.000132 0.000120 0.000101 0.000419 0.000062 0.000101 0.000219 0.000222 0.000218 0.000215 0.000178 0.000260 0.000095 0.996163
 0.000465 0.000049 0.000265 0.000226 0.563195 0.000326 0.000132 0.000120 0.000101 0.000419 0.000062 0.000101 0.000219 0.000222 0.000218 0.000215 0.000178 0.000260 0.000095 0.433132
 0.000465 0.000049 0.000265 0.000226 0.000164 0.000326 0.521908 0.083328 0.000101 0.028156 0.000062 0.000101 0.000219 0.000222 0.027954 0.000215 0.000178 0.252056 0.056104 0.027901
 0.000465 0.000049 0.000265 0.000226 0.000164 0.000326 0.000132 0.000120 0.000101 0.000419 0.000062 0.000101 0.000219 0.000222 0.000218 0.000215 0.000178 0.996258 0.000095 0.000165
 0.028201 0.000049 0.000265 0.000226 0.000164 0.605847 0.139350 0.000120 0.000101 0.000419 0.027798 0.000101 0.000219 0.000222 0.168268 0.027951 0.000178 0.000260 0.000095 0.000165
 0.083673 0.000049 0.028001 0.000226 0.000164 0.028062 0.027868 0.000120 0.494141 0.028156 0.000062 0.000101 0.027956 0.000222 0.224278 0.000215 0.056188 0.000260 0.000095 0.000165

MOTIF 7-LLAGASWIDEYGDPE STREME-7
letter-probability matrix: alength= 20 w= 15 nsites= 38 S= 1.5e-022
 0.010554 0.001124 0.006022 0.005134 0.003732 0.007400 0.002994 0.002718 0.002286 0.918618 0.001414 0.002290 0.004986 0.005046 0.004947 0.004881 0.004054 0.005902 0.002159 0.003739
 0.010554 0.001124 0.006022 0.005134 0.003732 0.007400 0.002994 0.002718 0.002286 0.918618 0.001414 0.002290 0.004986 0.005046 0.004947 0.004881 0.004054 0.005902 0.002159 0.003739
 0.919645 0.001124 0.006022 0.005134 0.003732 0.007400 0.002994 0.002718 0.002286 0.009527 0.001414 0.002290 0.004986 0.005046 0.004947 0.004881 0.004054 0.005902 0.002159 0.003739
 0.010554 0.001124 0.006022 0.005134 0.003732 0.916491 0.002994 0.002718 0.002286 0.009527 0.001414 0.002290 0.004986 0.005046 0.004947 0.004881 0.004054 0.005902 0.002159 0.003739
 0.919645 0.001124 0.006022 0.005134 0.003732 0.007400 0.002994 0.002718 0.002286 0.009527 0.001414 0.002290 0.004986 0.005046 0.004947 0.004881 0.004054 0.005902 0.002159 0.003739
 0.010554 0.001124 0.006022 0.005134 0.003732 0.007400 0.002994 0.002718 0.002286 0.009527 0.001414 0.002290 0.004986 0.005046 0.004947 0.913972 0.004054 0.005902 0.002159 0.003739
 0.010554 0.001124 0.006022 0.005134 0.003732 0.007400 0.002994 0.002718 0.002286 0.009527 0.001414 0.002290 0.004986 0.005046 0.004947 0.004881 0.004054 0.005902 0.911250 0.003739
 0.010554 0.001124 0.006022 0.005134 0.003732 0.007400 0.002994 0.911809 0.002286 0.009527 0.001414 0.002290 0.004986 0.005046 0.004947 0.004881 0.004054 0.005902 0.002159 0.003739
 0.010554 0.001124 0.915113 0.005134 0.003732 0.007400 0.002994 0.002718 0.002286 0.009527 0.001414 0.002290 0.004986 0.005046 0.004947 0.004881 0.004054 0.005902 0.002159 0.003739
 0.010554 0.001124 0.006022 0.914225 0.003732 0.007400 0.002994 0.002718 0.002286 0.009527 0.001414 0.002290 0.004986 0.005046 0.004947 0.004881 0.004054 0.005902 0.002159 0.003739
 0.010554 0.001124 0.006022 0.005134 0.003732 0.007400 0.002994 0.002718 0.002286 0.009527 0.001414 0.002290 0.004986 0.005046 0.004947 0.004881 0.004054 0.005902 0.002159 0.912830
 0.010554 0.001124 0.006022 0.005134 0.003732 0.916491 0.002994 0.002718 0.002286 0.009527 0.001414 0.002290 0.004986 0.005046 0.004947 0.004881 0.004054 0.005902 0.002159 0.003739
 0.010554 0.001124 0.915113 0.005134 0.003732 0.007400 0.002994 0.002718 0.002286 0.009527 0.001414 0.002290 0.004986 0.005046 0.004947 0.004881 0.004054 0.005902 0.002159 0.003739
 0.010554 0.001124 0.006022 0.005134 0.003732 0.007400 0.002994 0.002718 0.002286 0.009527 0.001414 0.002290 0.914077 0.005046 0.004947 0.004881 0.004054 0.005902 0.002159 0.003739
 0.010554 0.001124 0.006022 0.914225 0.003732 0.007400 0.002994 0.002718 0.002286 0.009527 0.001414 0.002290 0.004986 0.005046 0.004947 0.004881 0.004054 0.005902 0.002159 0.003739

MOTIF 8-SGYPREVWLMRRGQV STREME-8
letter-probability matrix: alength= 20 w= 15 nsites= 38 S= 1.5e-022
 0.010554 0.001124 0.006022 0.005134 0.003732 0.007400 0.002994 0.002718 0.002286 0.009527 0.001414 0.002290 0.004986 0.005046 0.004947 0.913972 0.004054 0.005902 0.002159 0.003739
 0.010554 0.001124 0.006022 0.005134 0.003732 0.916491 0.002994 0.002718 0.002286 0.009527 0.001414 0.002290 0.004986 0.005046 0.004947 0.004881 0.004054 0.005902 0.002159 0.003739
 0.010554 0.001124 0.006022 0.005134 0.003732 0.007400 0.002994 0.002718 0.002286 0.009527 0.001414 0.002290 0.004986 0.005046 0.004947 0.004881 0.004054 0.005902 0.002159 0.912830
 0.010554 0.001124 0.006022 0.005134 0.003732 0.007400 0.002994 0.002718 0.002286 0.009527 0.001414 0.002290 0.914077 0.005046 0.004947 0.004881 0.004054 0.005902 0.002159 0.003739
 0.010554 0.001124 0.006022 0.005134 0.003732 0.007400 0.002994 0.002718 0.002286 0.009527 0.001414 0.002290 0.004986 0.005046 0.914038 0.004881 0.004054 0.005902 0.002159 0.003739
 0.010554 0.001124 0.006022 0.914225 0.003732 0.007400 0.002994 0.002718 0.002286 0.009527 0.001414 0.002290 0.004986 0.005046 0.004947 0.004881 0.004054 0.005902 0.002159 0.003739
 0.010554 0.001124 0.006022 0.005134 0.003732 0.007400 0.002994 0.002718 0.002286 0.009527 0.001414 0.002290 0.004986 0.005046 0.004947 0.004881 0.004054 0.914993 0.002159 0.003739
 0.010554 0.001124 0.006022 0.005134 0.003732 0.007400 0.002994 0.002718 0.002286 0.009527 0.001414 0.002290 0.004986 0.005046 0.004947 0.004881 0.004054 0.005902 0.911250 0.003739
 0.010554 0.001124 0.006022 0.005134 0.003732 0.007400 0.002994 0.002718 0.002286 0.918618 0.001414 0.002290 0.004986 0.005046 0.004947 0.004881 0.004054 0.005902 0.002159 0.003739
 0.010554 0.001124 0.006022 0.005134 0.003732 0.007400 0.002994 0.002718 0.002286 0.009527 0.910505 0.002290 0.004986 0.005046 0.004947 0.004881 0.004054 0.005902 0.002159 0.003739
 0.010554 0.001124 0.006022 0.005134 0.003732 0.007400 0.002994 0.002718 0.002286 0.009527 0.001414 0.002290 0.004986 0.005046 0.914038 0.004881 0.004054 0.005902 0.002159 0.003739
 0.010554 0.001124 0.006022 0.005134 0.003732 0.007400 0.002994 0.002718 0.002286 0.009527 0.001414 0.002290 0.004986 0.005046 0.914038 0.004881 0.004054 0.005902 0.002159 0.003739
 0.010554 0.001124 0.006022 0.005134 0.003732 0.916491 0.002994 0.002718 0.002286 0.009527 0.001414 0.002290 0.004986 0.005046 0.004947 0.004881 0.004054 0.005902 0.002159 0.003739
 0.010554 0.001124 0.006022 0.005134 0.003732 0.007400 0.002994 0.002718 0.002286 0.009527 0.001414 0.002290 0.004986 0.914137 0.004947 0.004881 0.004054 0.005902 0.002159 0.003739
 0.010554 0.001124 0.006022 0.005134 0.003732 0.007400 0.002994 0.002718 0.002286 0.009527 0.001414 0.002290 0.004986 0.005046 0.004947 0.004881 0.004054 0.914993 0.002159 0.003739

MOTIF 9-TLLYGYGGFAVPILP STREME-9
letter-probability matrix: alength= 20 w= 15 nsites= 38 S= 1.5e-022
 0.010554 0.001124 0.006022 0.005134 0.003732 0.007400 0.002994 0.002718 0.002286 0.009527 0.001414 0.002290 0.004986 0.005046 0.004947 0.004881 0.913145 0.005902 0.002159 0.003739
 0.010554 0.001124 0.006022 0.005134 0.003732 0.007400 0.002994 0.002718 0.002286 0.918618 0.001414 0.002290 0.004986 0.005046 0.004947 0.004881 0.004054 0.005902 0.002159 0.003739
 0.010554 0.001124 0.006022 0.005134 0.003732 0.007400 0.002994 0.002718 0.002286 0.918618 0.001414 0.002290 0.004986 0.005046 0.004947 0.004881 0.004054 0.005902 0.002159 0.003739
 0.010554 0.001124 0.006022 0.005134 0.003732 0.007400 0.002994 0.002718 0.002286 0.009527 0.001414 0.002290 0.004986 0.005046 0.004947 0.004881 0.004054 0.005902 0.002159 0.912830
 0.010554 0.001124 0.006022 0.005134 0.003732 0.916491 0.002994 0.002718 0.002286 0.009527 0.001414 0.002290 0.004986 0.005046 0.004947 0.004881 0.004054 0.005902 0.002159 0.003739
 0.010554 0.001124 0.006022 0.005134 0.003732 0.007400 0.002994 0.002718 0.002286 0.009527 0.001414 0.002290 0.004986 0.005046 0.004947 0.004881 0.004054 0.005902 0.002159 0.912830
 0.010554 0.001124 0.006022 0.005134 0.003732 0.916491 0.002994 0.002718 0.002286 0.009527 0.001414 0.002290 0.004986 0.005046 0.004947 0.004881 0.004054 0.005902 0.002159 0.003739
 0.010554 0.001124 0.006022 0.005134 0.003732 0.916491 0.002994 0.002718 0.002286 0.009527 0.001414 0.002290 0.004986 0.005046 0.004947 0.004881 0.004054 0.005902 0.002159 0.003739
 0.010554 0.001124 0.006022 0.005134 0.912823 0.007400 0.002994 0.002718 0.002286 0.009527 0.001414 0.002290 0.004986 0.005046 0.004947 0.004881 0.004054 0.005902 0.002159 0.003739
 0.919645 0.001124 0.006022 0.005134 0.003732 0.007400 0.002994 0.002718 0.002286 0.009527 0.001414 0.002290 0.004986 0.005046 0.004947 0.004881 0.004054 0.005902 0.002159 0.003739
 0.010554 0.001124 0.006022 0.005134 0.003732 0.007400 0.002994 0.002718 0.002286 0.009527 0.001414 0.002290 0.004986 0.005046 0.004947 0.004881 0.004054 0.914993 0.002159 0.003739
 0.010554 0.001124 0.006022 0.005134 0.003732 0.007400 0.002994 0.002718 0.002286 0.009527 0.001414 0.002290 0.914077 0.005046 0.004947 0.004881 0.004054 0.005902 0.002159 0.003739
 0.010554 0.001124 0.006022 0.005134 0.003732 0.007400 0.002994 0.911809 0.002286 0.009527 0.001414 0.002290 0.004986 0.005046 0.004947 0.004881 0.004054 0.005902 0.002159 0.003739
 0.010554 0.001124 0.006022 0.005134 0.003732 0.007400 0.002994 0.002718 0.002286 0.918618 0.001414 0.002290 0.004986 0.005046 0.004947 0.004881 0.004054 0.005902 0.002159 0.003739
 0.010554 0.001124 0.006022 0.005134 0.003732 0.007400 0.002994 0.002718 0.002286 0.009527 0.001414 0.002290 0.914077 0.005046 0.004947 0.004881 0.004054 0.005902 0.002159 0.003739

MOTIF 10-YPPALITTS STREME-10
letter-probability matrix: alength= 20 w= 9 nsites= 37 S= 5.7e-021
 0.000448 0.000048 0.000256 0.000218 0.000158 0.000314 0.026878 0.000115 0.000097 0.000404 0.000060 0.000097 0.000212 0.000214 0.000210 0.000207 0.000172 0.000251 0.000092 0.969549
 0.000448 0.000048 0.000256 0.000218 0.000158 0.000314 0.000127 0.000115 0.000097 0.000404 0.000060 0.000097 0.996352 0.000214 0.000210 0.000207 0.000172 0.000251 0.000092 0.000159
 0.053950 0.000048 0.000256 0.000218 0.000158 0.000314 0.000127 0.000115 0.053599 0.137353 0.000060 0.000097 0.591895 0.000214 0.080462 0.080460 0.000172 0.000251 0.000092 0.000159
 0.729081 0.000048 0.000256 0.000218 0.000158 0.000314 0.000127 0.000115 0.000097 0.000404 0.026811 0.000097 0.026962 0.000214 0.000210 0.026958 0.080425 0.107254 0.000092 0.000159
 0.000448 0.000048 0.000256 0.000218 0.107680 0.000314 0.000127 0.000115 0.000097 0.889024 0.000060 0.000097 0.000212 0.000214 0.000210 0.000207 0.000172 0.000251 0.000092 0.000159
 0.000448 0.000048 0.000256 0.000218 0.190609 0.000314 0.000127 0.591799 0.000097 0.134158 0.053562 0.000097 0.000212 0.000214 0.000210 0.000207 0.000172 0.027001 0.000092 0.000159
 0.000448 0.000048 0.000256 0.000218 0.000158 0.000314 0.000127 0.000115 0.000097 0.000404 0.026811 0.000097 0.000212 0.000214 0.000210 0.000207 0.969562 0.000251 0.000092 0.000159
 0.000448 0.000048 0.000256 0.000218 0.000158 0.000314 0.000127 0.000115 0.000097 0.000404 0.000060 0.000097 0.000212 0.000214 0.000210 0.000207 0.996313 0.000251 0.000092 0.000159
 0.027199 0.000048 0.000256 0.000218 0.000158 0.000314 0.026878 0.000115 0.000097 0.000404 0.000060 0.163797 0.000212 0.000214 0.000210 0.779146 0.000172 0.000251 0.000092 0.000159

********************************************************************************
Stopped because maximum number of motifs (10) reached.
********************************************************************************
COMMAND:	streme --verbosity 1 --oc . --protein --nmotifs 10 --p sub_class_4_38.fasta -o streme/P_val_0.001/4_38 streme
********************************************************************************
CPU:		itadmin-OptiPlex-3050
********************************************************************************
FINALTIME:	16.27 seconds
********************************************************************************
```
