## Supplementary material for "Identification and study of Prolyl Oligopeptidases and related sequences in bacterial lineages": sub_class_5.txt

```
********************************************************************************
STREME - Sensitive, Thorough, Rapid, Enriched Motif Elicitation
********************************************************************************
MEME version 5.5.5 (Release date: Thu Sep 14 08:48:04 2023 +1000)

For further information on how to interpret these results please access https://meme-suite.org/meme.
To get a copy of the MEME Suite software please access https://meme-suite.org.

********************************************************************************


********************************************************************************
REFERENCE
********************************************************************************
If you use this program in your research, please cite:

Timothy L. Bailey,
"STREME: accurate and versatile sequence motif discovery",
Bioinformatics, Mar. 24, 2021.
********************************************************************************


ALPHABET= ACDEFGHIKLMNPQRSTVWY

strands: +

Background letter frequencies
A 0.085 C 0.00459 D 0.0615 E 0.0548 F 0.0396 G 0.0809 H 0.0188 I 0.0548 K 0.0651 L 0.0838 M 0.0173 N 0.0462 P 0.0593 Q 0.03 R 0.0474 S 0.0641 T 0.059 V 0.0659 W 0.0165 Y 0.0452 

MOTIF 1-GYGAYGISMSP STREME-1
letter-probability matrix: alength= 20 w= 11 nsites= 151 E= 1.2e-003
 0.133282 0.022203 0.000066 0.000059 0.000042 0.703039 0.000020 0.000059 0.000070 0.000089 0.000018 0.000049 0.000063 0.000032 0.000051 0.118460 0.007463 0.014869 0.000018 0.000048
 0.000091 0.000005 0.000066 0.000059 0.000042 0.000086 0.000020 0.000059 0.000070 0.000089 0.000018 0.000049 0.000063 0.000032 0.000051 0.000068 0.000063 0.000070 0.000018 0.998981
 0.029689 0.000005 0.000066 0.000059 0.000042 0.969421 0.000020 0.000059 0.000070 0.000089 0.000018 0.000049 0.000063 0.000032 0.000051 0.000068 0.000063 0.000070 0.000018 0.000048
 0.555053 0.000005 0.000066 0.000059 0.000042 0.214672 0.000020 0.000059 0.000070 0.000089 0.000018 0.000049 0.000063 0.000032 0.000051 0.214654 0.014862 0.000070 0.000018 0.000048
 0.000091 0.000005 0.000066 0.000059 0.148032 0.007486 0.000020 0.000059 0.000070 0.000089 0.000018 0.000049 0.000063 0.000032 0.000051 0.000068 0.000063 0.000070 0.000018 0.843591
 0.074086 0.000005 0.007465 0.000059 0.000042 0.791833 0.000020 0.000059 0.014869 0.000089 0.000018 0.044446 0.000063 0.007431 0.000051 0.059264 0.000063 0.000070 0.000018 0.000048
 0.007490 0.000005 0.007465 0.059255 0.059238 0.007486 0.014819 0.325637 0.044467 0.059285 0.029616 0.051846 0.000063 0.022230 0.037048 0.074063 0.037061 0.111063 0.014817 0.037046
 0.022289 0.000005 0.007465 0.000059 0.000042 0.000086 0.000020 0.029657 0.000070 0.000089 0.007418 0.029647 0.044460 0.007431 0.000051 0.688222 0.081458 0.074065 0.007417 0.000048
 0.066686 0.000005 0.029664 0.022257 0.014841 0.000086 0.000020 0.096252 0.000070 0.177677 0.185006 0.051846 0.000063 0.029630 0.037048 0.051865 0.074058 0.051867 0.000018 0.111041
 0.022289 0.000005 0.059262 0.140649 0.029640 0.022285 0.000020 0.022257 0.081464 0.044486 0.000018 0.059245 0.029661 0.029630 0.044448 0.185056 0.185051 0.014869 0.000018 0.029646
 0.059287 0.000005 0.000066 0.000059 0.000042 0.007486 0.000020 0.000059 0.000070 0.007489 0.014817 0.000049 0.880604 0.007431 0.007450 0.007468 0.000063 0.007470 0.000018 0.000048

MOTIF 2-WLPDGSGFFYT STREME-2
letter-probability matrix: alength= 20 w= 11 nsites= 146 E= 1.2e-003
 0.000094 0.000005 0.000068 0.000061 0.023095 0.000090 0.000021 0.000061 0.000072 0.000093 0.000019 0.000051 0.000066 0.000033 0.000052 0.000071 0.000065 0.000073 0.975858 0.000050
 0.046197 0.000005 0.038487 0.000061 0.007728 0.000090 0.023072 0.007745 0.000072 0.576376 0.023071 0.061521 0.000066 0.007717 0.038471 0.038490 0.115322 0.000073 0.015386 0.000050
 0.176821 0.000005 0.076906 0.092266 0.000044 0.038509 0.023072 0.000061 0.023124 0.015460 0.000019 0.030786 0.422674 0.030768 0.007736 0.061541 0.000065 0.000073 0.000018 0.000050
 0.007778 0.000005 0.899071 0.007745 0.000044 0.000090 0.000021 0.000061 0.007756 0.000093 0.000019 0.061521 0.000066 0.000033 0.000052 0.007755 0.007749 0.000073 0.000018 0.000050
 0.023146 0.000005 0.046171 0.030796 0.000044 0.430381 0.000021 0.000061 0.000072 0.000093 0.000019 0.345821 0.000066 0.015401 0.000052 0.107644 0.000065 0.000073 0.000018 0.000050
 0.015462 0.000005 0.023120 0.023112 0.000044 0.000090 0.023072 0.000061 0.230586 0.007777 0.000019 0.076889 0.000066 0.053820 0.099942 0.330474 0.115322 0.000073 0.000018 0.000050
 0.038513 0.000005 0.000068 0.000061 0.000044 0.607108 0.023072 0.000061 0.000072 0.000093 0.000019 0.000051 0.000066 0.007717 0.023104 0.269003 0.030801 0.000073 0.000018 0.000050
 0.000094 0.000005 0.000068 0.000061 0.875995 0.000090 0.000021 0.038480 0.000072 0.030828 0.000019 0.000051 0.000066 0.000033 0.000052 0.000071 0.000065 0.038492 0.000018 0.015418
 0.030829 0.000005 0.000068 0.007745 0.422652 0.000090 0.007705 0.138369 0.000072 0.099982 0.015387 0.000051 0.000066 0.000033 0.000052 0.007755 0.115322 0.053860 0.038437 0.061520
 0.000094 0.023056 0.000068 0.000061 0.023095 0.000090 0.000021 0.000061 0.000072 0.000093 0.000019 0.000051 0.000066 0.007717 0.000052 0.000071 0.000065 0.000073 0.000018 0.945155
 0.046197 0.000005 0.000068 0.030796 0.000044 0.023141 0.023072 0.053847 0.000072 0.123033 0.015387 0.153727 0.007749 0.007717 0.015420 0.069225 0.299733 0.130697 0.000018 0.000050

MOTIF 3-SHDGTKVPLSJI STREME-3
letter-probability matrix: alength= 20 w= 12 nsites= 151 E= 1.2e-003
 0.067818 0.000006 0.000075 0.000067 0.000048 0.050884 0.000023 0.000067 0.000080 0.000102 0.000021 0.000056 0.000072 0.000037 0.000058 0.863430 0.008536 0.008545 0.000020 0.000055
 0.093210 0.000006 0.000075 0.008531 0.016977 0.008563 0.448627 0.000067 0.203221 0.008567 0.000021 0.000056 0.000072 0.025429 0.067772 0.008543 0.000072 0.000081 0.008484 0.101626
 0.000104 0.000006 0.973461 0.000067 0.000048 0.008563 0.000023 0.000067 0.000080 0.000102 0.000021 0.008521 0.000072 0.000037 0.000058 0.000078 0.000072 0.008545 0.000020 0.000055
 0.008568 0.000006 0.000075 0.008531 0.000048 0.914235 0.000023 0.000067 0.008544 0.000102 0.000021 0.016985 0.008537 0.016965 0.000058 0.017007 0.000072 0.000081 0.000020 0.000055
 0.042425 0.000006 0.000075 0.059317 0.000048 0.000099 0.000023 0.008531 0.025472 0.017031 0.016950 0.008521 0.000072 0.016965 0.008522 0.008543 0.440212 0.347114 0.000020 0.000055
 0.033961 0.000006 0.059325 0.118566 0.000048 0.000099 0.016951 0.008531 0.228614 0.084745 0.194698 0.008521 0.008537 0.118536 0.101629 0.017007 0.000072 0.000081 0.000020 0.000055
 0.000104 0.000006 0.000075 0.000067 0.000048 0.000099 0.000023 0.220137 0.000080 0.017031 0.000021 0.000056 0.000072 0.000037 0.000058 0.000078 0.000072 0.761861 0.000020 0.000055
 0.008568 0.000006 0.000075 0.000067 0.000048 0.000099 0.000023 0.000067 0.000080 0.000102 0.000021 0.000056 0.990387 0.000037 0.000058 0.000078 0.000072 0.000081 0.000020 0.000055
 0.000104 0.000006 0.000075 0.000067 0.000048 0.000099 0.000023 0.067781 0.000080 0.711097 0.050807 0.000056 0.000072 0.000037 0.000058 0.000078 0.000072 0.152437 0.000020 0.016984
 0.000104 0.000006 0.008539 0.000067 0.000048 0.000099 0.000023 0.000067 0.000080 0.000102 0.000021 0.084699 0.000072 0.000037 0.008522 0.753395 0.143964 0.000081 0.000020 0.000055
 0.000104 0.000006 0.000075 0.000067 0.000048 0.000099 0.000023 0.507921 0.000080 0.431778 0.000021 0.000056 0.000072 0.000037 0.000058 0.000078 0.000072 0.059330 0.000020 0.000055
 0.008568 0.000006 0.000075 0.000067 0.008513 0.000099 0.000023 0.651812 0.000080 0.177851 0.016950 0.000056 0.000072 0.000037 0.000058 0.000078 0.000072 0.135508 0.000020 0.000055

MOTIF 4-KPNTWKDFIACA STREME-4
letter-probability matrix: alength= 20 w= 12 nsites= 150 E= 1.2e-003
 0.000103 0.000006 0.000075 0.000066 0.000048 0.000098 0.000023 0.000066 0.998868 0.000101 0.000021 0.000056 0.000072 0.000036 0.000057 0.000078 0.000071 0.000080 0.000020 0.000055
 0.058855 0.000006 0.000075 0.083998 0.025227 0.000098 0.016809 0.016853 0.000079 0.000101 0.000021 0.000056 0.604381 0.117541 0.016844 0.025257 0.016858 0.000080 0.000020 0.016841
 0.008496 0.000006 0.000075 0.000066 0.000048 0.000098 0.000023 0.000066 0.000079 0.008495 0.000021 0.973665 0.000072 0.000036 0.008451 0.000078 0.000071 0.000080 0.000020 0.000055
 0.016889 0.025185 0.000075 0.000066 0.000048 0.008491 0.000023 0.000066 0.000079 0.000101 0.000021 0.000056 0.000072 0.000036 0.000057 0.251873 0.646347 0.050439 0.000020 0.000055
 0.016889 0.000006 0.000075 0.000066 0.083980 0.000098 0.000023 0.117571 0.000079 0.000101 0.016807 0.000056 0.000072 0.000036 0.000057 0.000078 0.008465 0.042046 0.713441 0.000055
 0.008496 0.000006 0.084006 0.033639 0.000048 0.000098 0.008416 0.000066 0.545636 0.025281 0.000021 0.025235 0.000072 0.025216 0.167921 0.025257 0.050431 0.000080 0.000020 0.000055
 0.000103 0.000006 0.990470 0.000066 0.000048 0.000098 0.000023 0.000066 0.008472 0.000101 0.000021 0.000056 0.000072 0.000036 0.000057 0.000078 0.000071 0.000080 0.000020 0.000055
 0.025283 0.000006 0.000075 0.000066 0.478460 0.025278 0.000023 0.008460 0.000079 0.428154 0.025201 0.000056 0.000072 0.000036 0.000057 0.000078 0.000071 0.008473 0.000020 0.000055
 0.016889 0.000006 0.000075 0.000066 0.000048 0.000098 0.025202 0.872958 0.000079 0.008495 0.000021 0.008449 0.000072 0.000036 0.000057 0.008471 0.000071 0.058832 0.000020 0.000055
 0.679951 0.000006 0.117579 0.000066 0.000048 0.008491 0.000023 0.000066 0.000079 0.000101 0.000021 0.016842 0.000072 0.008429 0.016844 0.142762 0.008465 0.000080 0.000020 0.000055
 0.109214 0.679854 0.000075 0.000066 0.000048 0.000098 0.000023 0.000066 0.000079 0.016888 0.000021 0.000056 0.008465 0.000036 0.000057 0.100796 0.025251 0.058832 0.000020 0.000055
 0.579233 0.033578 0.000075 0.000066 0.000048 0.042064 0.000023 0.008460 0.000079 0.000101 0.008414 0.000056 0.000072 0.000036 0.000057 0.050437 0.243474 0.033653 0.000020 0.000055

MOTIF 5-LLEMDAYHHVKDG STREME-5
letter-probability matrix: alength= 20 w= 13 nsites= 152 E= 1.2e-003
 0.000090 0.000005 0.000065 0.000058 0.000042 0.000086 0.000020 0.029439 0.000069 0.837436 0.110196 0.000049 0.000063 0.000032 0.000050 0.000068 0.022098 0.000070 0.000018 0.000048
 0.007435 0.000005 0.000065 0.000058 0.022077 0.000086 0.014710 0.110235 0.029450 0.514249 0.022054 0.000049 0.000063 0.014722 0.080847 0.000068 0.000063 0.000070 0.000018 0.183677
 0.352657 0.000005 0.022101 0.433422 0.000042 0.036812 0.000020 0.029439 0.036795 0.000089 0.000018 0.000049 0.007408 0.029412 0.007395 0.022103 0.000063 0.014760 0.000018 0.007393
 0.007435 0.000005 0.000065 0.000058 0.000042 0.000086 0.000020 0.102890 0.000069 0.014779 0.661082 0.014739 0.000063 0.000032 0.000050 0.000068 0.007408 0.000070 0.007363 0.183677
 0.000090 0.000005 0.661129 0.000058 0.000042 0.000086 0.000020 0.000058 0.000069 0.000089 0.000018 0.000049 0.000063 0.000032 0.000050 0.337945 0.000063 0.000070 0.000018 0.000048
 0.440799 0.000005 0.000065 0.000058 0.000042 0.014776 0.000020 0.000058 0.000069 0.000089 0.000018 0.000049 0.352630 0.000032 0.000050 0.154316 0.036788 0.000070 0.000018 0.000048
 0.000090 0.000005 0.000065 0.000058 0.088184 0.000086 0.000020 0.000058 0.000069 0.080885 0.000018 0.000049 0.000063 0.036758 0.000050 0.000068 0.007408 0.022105 0.000018 0.763943
 0.029471 0.000005 0.007410 0.007403 0.000042 0.000086 0.506835 0.007403 0.000069 0.154337 0.000018 0.014739 0.000063 0.191006 0.014740 0.029449 0.007408 0.007415 0.000018 0.022083
 0.022126 0.000005 0.000065 0.000058 0.000042 0.000086 0.536216 0.000058 0.066175 0.000089 0.000018 0.213058 0.000063 0.073483 0.073502 0.014758 0.000063 0.000070 0.000018 0.000048
 0.000090 0.000005 0.000065 0.000058 0.000042 0.000086 0.000020 0.389351 0.000069 0.183718 0.000018 0.000049 0.000063 0.000032 0.000050 0.000068 0.000063 0.426089 0.000018 0.000048
 0.014780 0.000005 0.000065 0.095545 0.000042 0.007431 0.014710 0.007403 0.565646 0.000089 0.000018 0.000049 0.000063 0.073483 0.124918 0.000068 0.044133 0.051486 0.000018 0.000048
 0.029471 0.000005 0.404048 0.051474 0.000042 0.000086 0.000020 0.000058 0.308565 0.000089 0.007364 0.029430 0.124930 0.036758 0.007395 0.000068 0.000063 0.000070 0.000018 0.000048
 0.000090 0.000005 0.007410 0.014748 0.000042 0.822743 0.029400 0.000058 0.014759 0.000089 0.000018 0.080846 0.000063 0.000032 0.000050 0.014758 0.007408 0.007415 0.000018 0.000048

MOTIF 6-AHVRGGGEKGEAWHK STREME-6
letter-probability matrix: alength= 20 w= 15 nsites= 153 E= 1.2e-003
 0.916821 0.000417 0.005594 0.004985 0.003597 0.007359 0.001706 0.004983 0.005922 0.007617 0.001575 0.004197 0.005387 0.002725 0.004305 0.005832 0.005367 0.005994 0.001502 0.004114
 0.007730 0.000417 0.005594 0.004985 0.003597 0.007359 0.910797 0.004983 0.005922 0.007617 0.001575 0.004197 0.005387 0.002725 0.004305 0.005832 0.005367 0.005994 0.001502 0.004114
 0.007730 0.000417 0.005594 0.004985 0.003597 0.007359 0.001706 0.004983 0.005922 0.007617 0.001575 0.004197 0.005387 0.002725 0.004305 0.005832 0.005367 0.915085 0.001502 0.004114
 0.007730 0.000417 0.005594 0.004985 0.003597 0.007359 0.001706 0.004983 0.005922 0.007617 0.001575 0.004197 0.005387 0.002725 0.913396 0.005832 0.005367 0.005994 0.001502 0.004114
 0.007730 0.000417 0.005594 0.004985 0.003597 0.916450 0.001706 0.004983 0.005922 0.007617 0.001575 0.004197 0.005387 0.002725 0.004305 0.005832 0.005367 0.005994 0.001502 0.004114
 0.007730 0.000417 0.005594 0.004985 0.003597 0.916450 0.001706 0.004983 0.005922 0.007617 0.001575 0.004197 0.005387 0.002725 0.004305 0.005832 0.005367 0.005994 0.001502 0.004114
 0.007730 0.000417 0.005594 0.004985 0.003597 0.916450 0.001706 0.004983 0.005922 0.007617 0.001575 0.004197 0.005387 0.002725 0.004305 0.005832 0.005367 0.005994 0.001502 0.004114
 0.007730 0.000417 0.005594 0.914076 0.003597 0.007359 0.001706 0.004983 0.005922 0.007617 0.001575 0.004197 0.005387 0.002725 0.004305 0.005832 0.005367 0.005994 0.001502 0.004114
 0.007730 0.000417 0.005594 0.004985 0.003597 0.007359 0.001706 0.004983 0.915013 0.007617 0.001575 0.004197 0.005387 0.002725 0.004305 0.005832 0.005367 0.005994 0.001502 0.004114
 0.007730 0.000417 0.005594 0.004985 0.003597 0.916450 0.001706 0.004983 0.005922 0.007617 0.001575 0.004197 0.005387 0.002725 0.004305 0.005832 0.005367 0.005994 0.001502 0.004114
 0.007730 0.000417 0.005594 0.914076 0.003597 0.007359 0.001706 0.004983 0.005922 0.007617 0.001575 0.004197 0.005387 0.002725 0.004305 0.005832 0.005367 0.005994 0.001502 0.004114
 0.916821 0.000417 0.005594 0.004985 0.003597 0.007359 0.001706 0.004983 0.005922 0.007617 0.001575 0.004197 0.005387 0.002725 0.004305 0.005832 0.005367 0.005994 0.001502 0.004114
 0.007730 0.000417 0.005594 0.004985 0.003597 0.007359 0.001706 0.004983 0.005922 0.007617 0.001575 0.004197 0.005387 0.002725 0.004305 0.005832 0.005367 0.005994 0.910593 0.004114
 0.007730 0.000417 0.005594 0.004985 0.003597 0.007359 0.910797 0.004983 0.005922 0.007617 0.001575 0.004197 0.005387 0.002725 0.004305 0.005832 0.005367 0.005994 0.001502 0.004114
 0.007730 0.000417 0.005594 0.004985 0.003597 0.007359 0.001706 0.004983 0.915013 0.007617 0.001575 0.004197 0.005387 0.002725 0.004305 0.005832 0.005367 0.005994 0.001502 0.004114

MOTIF 7-SAGGILIGRAITERP STREME-7
letter-probability matrix: alength= 20 w= 15 nsites= 152 E= 1.2e-003
 0.000098 0.000005 0.000071 0.000063 0.000046 0.008084 0.000022 0.000063 0.000075 0.000097 0.000020 0.000053 0.000068 0.000035 0.000055 0.990930 0.000068 0.000076 0.000019 0.000052
 0.863102 0.000005 0.000071 0.000063 0.000046 0.008084 0.000022 0.000063 0.000075 0.000097 0.023992 0.103933 0.000068 0.000035 0.000055 0.000074 0.000068 0.000076 0.000019 0.000052
 0.000098 0.000005 0.000071 0.000063 0.000046 0.998940 0.000022 0.000063 0.000075 0.000097 0.000020 0.000053 0.000068 0.000035 0.000055 0.000074 0.000068 0.000076 0.000019 0.000052
 0.016080 0.000005 0.000071 0.000063 0.000046 0.982959 0.000022 0.000063 0.000075 0.000097 0.000020 0.000053 0.000068 0.000035 0.000055 0.000074 0.000068 0.000076 0.000019 0.000052
 0.000098 0.000005 0.000071 0.000063 0.000046 0.000093 0.000022 0.807132 0.000075 0.135940 0.016002 0.000053 0.000068 0.000035 0.000055 0.000074 0.008059 0.032039 0.000019 0.000052
 0.032061 0.000005 0.000071 0.000063 0.040000 0.000093 0.000022 0.024036 0.000075 0.543469 0.047965 0.000053 0.056004 0.000035 0.000055 0.008065 0.207828 0.040030 0.000019 0.000052
 0.032061 0.000005 0.000071 0.000063 0.000046 0.000093 0.000022 0.423574 0.000075 0.008087 0.159836 0.000053 0.000068 0.000035 0.000055 0.008065 0.048013 0.319707 0.000019 0.000052
 0.024070 0.000005 0.000071 0.000063 0.000046 0.966977 0.000022 0.000063 0.000075 0.000097 0.000020 0.000053 0.000068 0.000035 0.000055 0.008065 0.000068 0.000076 0.000019 0.000052
 0.127950 0.000005 0.000071 0.000063 0.000046 0.159909 0.000022 0.000063 0.016057 0.000097 0.071937 0.024026 0.000068 0.000035 0.599363 0.000074 0.000068 0.000076 0.000019 0.000052
 0.879084 0.000005 0.000071 0.000063 0.008036 0.008084 0.000022 0.000063 0.000075 0.000097 0.000020 0.000053 0.000068 0.000035 0.000055 0.032037 0.040022 0.032039 0.000019 0.000052
 0.000098 0.000005 0.000071 0.000063 0.000046 0.000093 0.000022 0.343667 0.000075 0.215848 0.343623 0.000053 0.000068 0.000035 0.000055 0.000074 0.000068 0.095965 0.000019 0.000052
 0.048043 0.000005 0.000071 0.008054 0.000046 0.000093 0.000022 0.008054 0.000075 0.000097 0.000020 0.040007 0.000068 0.000035 0.000055 0.008065 0.807137 0.079984 0.000019 0.000052
 0.032061 0.000005 0.016052 0.639325 0.000046 0.000093 0.008012 0.016045 0.000075 0.016078 0.000020 0.000053 0.000068 0.175832 0.079962 0.008065 0.008059 0.000076 0.000019 0.000052
 0.024070 0.000005 0.016052 0.000063 0.000046 0.000093 0.079929 0.000063 0.040029 0.000097 0.000020 0.000053 0.000068 0.000035 0.823105 0.000074 0.000068 0.000076 0.000019 0.016034
 0.000098 0.000005 0.000071 0.000063 0.000046 0.000093 0.000022 0.000063 0.000075 0.000097 0.000020 0.000053 0.998915 0.000035 0.000055 0.000074 0.000068 0.000076 0.000019 0.000052

MOTIF 8-VDPWQPAKFAARLQA STREME-8
letter-probability matrix: alength= 20 w= 15 nsites= 150 E= 1.2e-003
 0.000091 0.000005 0.000066 0.000059 0.000043 0.000087 0.000020 0.044787 0.000070 0.007545 0.000019 0.000050 0.000064 0.000032 0.000051 0.000069 0.007518 0.939358 0.000018 0.000049
 0.134275 0.000005 0.186433 0.059696 0.000043 0.000087 0.000020 0.164061 0.007525 0.014999 0.007473 0.029868 0.119338 0.000032 0.000051 0.126798 0.096974 0.052254 0.000018 0.000049
 0.283369 0.000005 0.000066 0.000059 0.007497 0.000087 0.000020 0.007514 0.000070 0.014999 0.000019 0.000050 0.462253 0.000032 0.000051 0.029888 0.022427 0.171528 0.000018 0.000049
 0.007546 0.000005 0.000066 0.000059 0.067135 0.000087 0.007475 0.000059 0.000070 0.000090 0.029837 0.000050 0.000064 0.000032 0.000051 0.000069 0.000063 0.000071 0.864758 0.022413
 0.000091 0.000005 0.037339 0.111879 0.007497 0.000087 0.178932 0.059696 0.000070 0.014999 0.126748 0.007504 0.000064 0.447312 0.000051 0.000069 0.000063 0.007526 0.000018 0.000049
 0.029910 0.000005 0.000066 0.000059 0.000043 0.000087 0.000020 0.000059 0.000070 0.007545 0.037292 0.000050 0.529345 0.000032 0.000051 0.328074 0.059701 0.007526 0.000018 0.000049
 0.469735 0.000005 0.000066 0.000059 0.000043 0.171544 0.000020 0.007514 0.022434 0.007545 0.007473 0.000050 0.000064 0.000032 0.149144 0.044797 0.074610 0.044799 0.000018 0.000049
 0.000091 0.000005 0.000066 0.000059 0.000043 0.000087 0.000020 0.000059 0.998995 0.000090 0.000019 0.000050 0.000064 0.000032 0.000051 0.000069 0.000063 0.000071 0.000018 0.000049
 0.007546 0.000005 0.000066 0.000059 0.603870 0.000087 0.000020 0.000059 0.000070 0.037363 0.283296 0.000050 0.000064 0.000032 0.000051 0.007524 0.037337 0.000071 0.000018 0.022413
 0.708284 0.000005 0.000066 0.000059 0.000043 0.014996 0.000020 0.022423 0.000070 0.000090 0.000019 0.000050 0.000064 0.000032 0.000051 0.014978 0.111883 0.126800 0.000018 0.000049
 0.984107 0.000005 0.000066 0.000059 0.000043 0.007542 0.000020 0.000059 0.000070 0.000090 0.000019 0.000050 0.000064 0.000032 0.000051 0.000069 0.007518 0.000071 0.000018 0.000049
 0.052274 0.000005 0.000066 0.000059 0.000043 0.007542 0.007475 0.014968 0.268438 0.000090 0.000019 0.000050 0.000064 0.014942 0.596424 0.014978 0.014973 0.007526 0.000018 0.000049
 0.007546 0.000005 0.000066 0.000059 0.014952 0.000087 0.000020 0.014968 0.000070 0.842467 0.089475 0.000050 0.000064 0.000032 0.000051 0.000069 0.007518 0.022435 0.000018 0.000049
 0.015001 0.000005 0.000066 0.022423 0.000043 0.000087 0.000020 0.037332 0.000070 0.097001 0.074565 0.000050 0.000064 0.708225 0.044779 0.000069 0.000063 0.000071 0.000018 0.000049
 0.663556 0.000005 0.022430 0.119334 0.000043 0.000087 0.007475 0.000059 0.052253 0.000090 0.000019 0.067142 0.000064 0.014942 0.007506 0.022433 0.014973 0.007526 0.000018 0.000049

MOTIF 9-DPEVQAWMKAQADYT STREME-9
letter-probability matrix: alength= 20 w= 15 nsites= 144 E= 1.2e-003
 0.023507 0.000005 0.593151 0.015669 0.000045 0.054717 0.007825 0.000062 0.023484 0.000094 0.000019 0.117108 0.007870 0.000034 0.000053 0.148343 0.000066 0.007878 0.000019 0.000051
 0.101544 0.000005 0.007873 0.031277 0.000045 0.000091 0.000021 0.000062 0.000073 0.007898 0.000019 0.000052 0.624363 0.031249 0.000053 0.132735 0.054692 0.007878 0.000019 0.000051
 0.171777 0.000005 0.054695 0.304406 0.007848 0.015699 0.000021 0.023473 0.093718 0.054720 0.007823 0.039071 0.000067 0.078071 0.023464 0.046894 0.039085 0.031289 0.000019 0.007855
 0.015703 0.000005 0.000069 0.000062 0.085885 0.000091 0.000021 0.015669 0.000073 0.039113 0.015627 0.000052 0.000067 0.000034 0.000053 0.007876 0.218570 0.561941 0.015626 0.023462
 0.078133 0.000005 0.031284 0.031277 0.000045 0.000091 0.007825 0.140528 0.093718 0.148365 0.015627 0.000052 0.000067 0.210734 0.124913 0.007876 0.046889 0.062504 0.000019 0.000051
 0.195188 0.000005 0.109321 0.093706 0.007848 0.007895 0.007825 0.000062 0.046896 0.000094 0.000019 0.171733 0.015674 0.101482 0.070287 0.085913 0.078104 0.007878 0.000019 0.000051
 0.000096 0.000005 0.000069 0.000062 0.039063 0.000091 0.000021 0.000062 0.000073 0.000094 0.000019 0.000052 0.000067 0.000034 0.000053 0.000072 0.000066 0.000074 0.920856 0.039069
 0.007899 0.000005 0.000069 0.000062 0.132708 0.000091 0.000021 0.070295 0.000073 0.234205 0.351186 0.015659 0.000067 0.000034 0.000053 0.023483 0.054692 0.054700 0.000019 0.054677
 0.101544 0.000005 0.062499 0.054688 0.000045 0.000091 0.015629 0.007865 0.577547 0.007898 0.007823 0.007856 0.000067 0.046856 0.070287 0.015680 0.015674 0.007878 0.000019 0.000051
 0.343459 0.000005 0.054695 0.070295 0.000045 0.109343 0.007825 0.007865 0.062503 0.023505 0.000019 0.031267 0.000067 0.054660 0.015661 0.171754 0.039085 0.007878 0.000019 0.000051
 0.000096 0.000005 0.000069 0.101510 0.000045 0.000091 0.007825 0.000062 0.000073 0.000094 0.000019 0.031267 0.000067 0.858441 0.000053 0.000072 0.000066 0.000074 0.000019 0.000051
 0.234207 0.000005 0.046892 0.000062 0.000045 0.109343 0.000021 0.000062 0.023484 0.000094 0.000019 0.195145 0.000067 0.007837 0.000053 0.179557 0.202963 0.000074 0.000019 0.000051
 0.249814 0.000005 0.335629 0.148332 0.000045 0.007895 0.000021 0.015669 0.023484 0.015702 0.000019 0.039071 0.000067 0.039052 0.031268 0.031287 0.031281 0.031289 0.000019 0.000051
 0.031311 0.000005 0.015677 0.015669 0.062474 0.000091 0.093666 0.000062 0.007877 0.039113 0.000019 0.015659 0.000067 0.015641 0.070287 0.000072 0.000066 0.023485 0.007822 0.600936
 0.413692 0.000005 0.000069 0.000062 0.000045 0.000091 0.000021 0.000062 0.007877 0.000094 0.007823 0.000052 0.000067 0.000034 0.000053 0.124931 0.444878 0.000074 0.000019 0.000051

MOTIF 10-DPYRWLEBL STREME-10
letter-probability matrix: alength= 20 w= 9 nsites= 149 E= 2.3e-003
 0.000096 0.000005 0.967475 0.031523 0.000045 0.000092 0.000021 0.000062 0.000074 0.000095 0.000020 0.000052 0.000067 0.000034 0.000054 0.000073 0.000067 0.000075 0.000019 0.000051
 0.000096 0.000005 0.157371 0.118038 0.000045 0.007957 0.007886 0.000062 0.000074 0.000095 0.000020 0.086568 0.542758 0.000034 0.023649 0.023668 0.031527 0.000075 0.000019 0.000051
 0.000096 0.000005 0.000070 0.000062 0.015775 0.000092 0.000021 0.000062 0.000074 0.000095 0.000020 0.000052 0.000067 0.000034 0.000054 0.000073 0.000067 0.000075 0.000019 0.983186
 0.000096 0.000005 0.000070 0.023657 0.000045 0.000092 0.007886 0.000062 0.007939 0.000095 0.000020 0.000052 0.000067 0.094415 0.865213 0.000073 0.000067 0.000075 0.000019 0.000051
 0.023692 0.007870 0.000070 0.000062 0.000045 0.000092 0.000021 0.007927 0.007939 0.000095 0.000020 0.283195 0.031528 0.000034 0.000054 0.007938 0.000067 0.000075 0.495519 0.133758
 0.000096 0.000005 0.000070 0.000062 0.039370 0.000092 0.000021 0.039388 0.000074 0.645032 0.275297 0.000052 0.000067 0.000034 0.000054 0.000073 0.000067 0.000075 0.000019 0.000051
 0.000096 0.000005 0.000070 0.991062 0.000045 0.000092 0.000021 0.000062 0.000074 0.000095 0.000020 0.000052 0.000067 0.000034 0.007919 0.000073 0.000067 0.000075 0.000019 0.000051
 0.031557 0.000005 0.306808 0.007927 0.000045 0.031552 0.000021 0.000062 0.047264 0.000095 0.000020 0.432632 0.007932 0.015764 0.007919 0.047263 0.047257 0.015805 0.000019 0.000051
 0.055152 0.000005 0.070856 0.031523 0.007910 0.047282 0.015751 0.047253 0.000074 0.472000 0.055075 0.015783 0.047258 0.000034 0.015784 0.055128 0.007932 0.031535 0.015749 0.007916

MOTIF 11-EFGTVKDPEEF STREME-11
letter-probability matrix: alength= 20 w= 11 nsites= 141 E= 2.3e-003
 0.000099 0.000005 0.000072 0.998902 0.000046 0.000094 0.000022 0.000064 0.000076 0.000097 0.000020 0.000054 0.000069 0.000035 0.000055 0.000075 0.000069 0.000077 0.000019 0.000053
 0.000099 0.000005 0.000072 0.000064 0.676678 0.000094 0.000022 0.008119 0.000076 0.024263 0.024186 0.000054 0.000069 0.000035 0.000055 0.000075 0.000069 0.024242 0.016129 0.225597
 0.000099 0.000005 0.000072 0.000064 0.000046 0.998932 0.000022 0.000064 0.000076 0.000097 0.000020 0.000054 0.000069 0.000035 0.000055 0.000075 0.000069 0.000077 0.000019 0.000053
 0.024264 0.000005 0.032292 0.000064 0.000046 0.000094 0.000022 0.000064 0.000076 0.000097 0.000020 0.024219 0.000069 0.000035 0.000055 0.306170 0.612260 0.000077 0.000019 0.000053
 0.048430 0.000005 0.000072 0.000064 0.008101 0.000094 0.000022 0.209497 0.000076 0.048428 0.016130 0.000054 0.040345 0.000035 0.000055 0.024240 0.024234 0.580047 0.000019 0.000053
 0.104816 0.000005 0.000072 0.056450 0.000046 0.000094 0.008077 0.000064 0.499495 0.000097 0.008075 0.056440 0.000069 0.048366 0.008110 0.056461 0.153116 0.000077 0.000019 0.000053
 0.000099 0.000005 0.467270 0.024229 0.000046 0.000094 0.008077 0.056450 0.104793 0.008153 0.000020 0.177267 0.000069 0.000035 0.016165 0.008130 0.128951 0.000077 0.000019 0.000053
 0.064540 0.000005 0.008127 0.217553 0.000046 0.000094 0.008077 0.016174 0.064517 0.016208 0.000020 0.000054 0.394771 0.008090 0.032276 0.169233 0.000069 0.000077 0.000019 0.000053
 0.153147 0.000005 0.161174 0.338380 0.000046 0.016204 0.000022 0.048395 0.048407 0.056483 0.000020 0.040329 0.016179 0.016145 0.008110 0.024240 0.032289 0.040352 0.000019 0.000053
 0.000099 0.000005 0.080623 0.515593 0.000046 0.185362 0.032242 0.000064 0.000076 0.008153 0.008075 0.000054 0.000069 0.161138 0.000055 0.000075 0.008124 0.000077 0.000019 0.000053
 0.048430 0.136943 0.000072 0.000064 0.716954 0.000094 0.000022 0.008119 0.000076 0.024263 0.008075 0.000054 0.000069 0.000035 0.000055 0.000075 0.024234 0.008132 0.000019 0.024218

MOTIF 12-EYLIKEKYTSPD STREME-12
letter-probability matrix: alength= 20 w= 12 nsites= 135 E= 2.3e-003
 0.000105 0.000006 0.068368 0.751278 0.000049 0.008636 0.000023 0.000068 0.076909 0.000103 0.000021 0.000057 0.000073 0.025646 0.051277 0.000079 0.017146 0.000081 0.000020 0.000056
 0.025714 0.000006 0.000076 0.000068 0.034195 0.000100 0.076851 0.000068 0.000080 0.051322 0.000021 0.000057 0.000073 0.000037 0.000058 0.000079 0.017146 0.000081 0.051239 0.742730
 0.000105 0.000006 0.000076 0.000068 0.000049 0.000100 0.000023 0.000068 0.000080 0.879361 0.076850 0.000057 0.000073 0.000037 0.000058 0.000079 0.008609 0.034227 0.000020 0.000056
 0.000105 0.000006 0.000076 0.000068 0.000049 0.008636 0.017096 0.606158 0.000080 0.000103 0.000021 0.000057 0.000073 0.000037 0.000058 0.008615 0.025682 0.333004 0.000020 0.000056
 0.162298 0.000006 0.179342 0.076896 0.000049 0.017173 0.025633 0.000068 0.290321 0.000103 0.000021 0.093958 0.000073 0.034183 0.059814 0.034225 0.017146 0.000081 0.000020 0.008592
 0.025714 0.000006 0.008612 0.273235 0.000049 0.000100 0.034169 0.000068 0.196419 0.008640 0.000021 0.179323 0.000073 0.196376 0.025668 0.025688 0.025682 0.000081 0.000020 0.000056
 0.000105 0.000006 0.008612 0.017141 0.000049 0.375705 0.017096 0.000068 0.418368 0.000103 0.000021 0.068349 0.000073 0.025646 0.059814 0.008615 0.000073 0.000081 0.000020 0.000056
 0.000105 0.000006 0.000076 0.000068 0.008585 0.000100 0.008560 0.042750 0.000080 0.025713 0.000021 0.000057 0.000073 0.000037 0.000058 0.000079 0.000073 0.008618 0.008557 0.896386
 0.025714 0.000006 0.000076 0.000068 0.000049 0.000100 0.000023 0.000068 0.000080 0.000103 0.000021 0.000057 0.000073 0.000037 0.000058 0.068371 0.904940 0.000081 0.000020 0.000056
 0.051324 0.000006 0.017149 0.000068 0.000049 0.017173 0.000023 0.000068 0.042763 0.000103 0.000021 0.051276 0.000073 0.059792 0.068350 0.648852 0.042755 0.000081 0.000020 0.000056
 0.051324 0.000006 0.000076 0.008604 0.000049 0.000100 0.008560 0.000068 0.179346 0.008640 0.000021 0.034203 0.563481 0.000037 0.025668 0.076907 0.042755 0.000081 0.000020 0.000056
 0.085470 0.000006 0.187878 0.153724 0.008585 0.128147 0.000023 0.000068 0.145200 0.000103 0.000021 0.034203 0.008609 0.042719 0.059814 0.136663 0.008609 0.000081 0.000020 0.000056

MOTIF 13-YPAVLLTAGINDPR STREME-13
letter-probability matrix: alength= 20 w= 14 nsites= 150 E= 2.3e-003
 0.000091 0.000005 0.000066 0.000059 0.007497 0.000087 0.000020 0.000059 0.000070 0.000090 0.000019 0.000050 0.000064 0.000032 0.000051 0.000069 0.000063 0.000071 0.000018 0.991519
 0.000091 0.000005 0.000066 0.000059 0.000043 0.000087 0.000020 0.000059 0.000070 0.000090 0.000019 0.000050 0.998988 0.000032 0.000051 0.000069 0.000063 0.000071 0.000018 0.000049
 0.864832 0.000005 0.000066 0.000059 0.000043 0.000087 0.000020 0.000059 0.000070 0.000090 0.000019 0.000050 0.067156 0.000032 0.000051 0.067161 0.000063 0.000071 0.000018 0.000049
 0.059729 0.000005 0.000066 0.000059 0.000043 0.000087 0.000020 0.029878 0.000070 0.014999 0.037292 0.000050 0.000064 0.000032 0.000051 0.007524 0.320614 0.529352 0.000018 0.000049
 0.000091 0.000005 0.000066 0.000059 0.074589 0.000087 0.000020 0.104424 0.000070 0.708283 0.074565 0.000050 0.000064 0.000032 0.000051 0.000069 0.000063 0.000071 0.000018 0.037322
 0.015001 0.014914 0.000066 0.000059 0.164045 0.000087 0.000020 0.290791 0.000070 0.328095 0.014928 0.000050 0.000064 0.000032 0.000051 0.007524 0.000063 0.164073 0.000018 0.000049
 0.037365 0.007460 0.007521 0.014968 0.007497 0.000087 0.000020 0.014968 0.000070 0.044818 0.014928 0.000050 0.014973 0.000032 0.029870 0.029888 0.738075 0.029890 0.000018 0.007503
 0.328097 0.000005 0.000066 0.000059 0.000043 0.134271 0.067112 0.014968 0.000070 0.000090 0.000019 0.000050 0.007518 0.000032 0.000051 0.074616 0.305705 0.067163 0.000018 0.000049
 0.000091 0.000005 0.000066 0.000059 0.000043 0.991557 0.000020 0.000059 0.000070 0.000090 0.000019 0.000050 0.000064 0.000032 0.000051 0.007524 0.000063 0.000071 0.000018 0.000049
 0.171549 0.000005 0.014976 0.074606 0.044771 0.000087 0.000020 0.260972 0.000070 0.141729 0.208749 0.007504 0.000064 0.000032 0.000051 0.000069 0.000063 0.037344 0.022382 0.014958
 0.000091 0.000005 0.007521 0.007514 0.022407 0.000087 0.022384 0.000059 0.022434 0.000090 0.000019 0.872245 0.000064 0.000032 0.000051 0.007524 0.037337 0.000071 0.000018 0.000049
 0.000091 0.000005 0.998991 0.000059 0.000043 0.000087 0.000020 0.000059 0.000070 0.000090 0.000019 0.000050 0.000064 0.000032 0.000051 0.000069 0.000063 0.000071 0.000018 0.000049
 0.059729 0.000005 0.007521 0.007514 0.000043 0.059724 0.000020 0.000059 0.000070 0.000090 0.000019 0.029868 0.611346 0.067124 0.014960 0.089525 0.044791 0.000071 0.000018 0.007503
 0.000091 0.000005 0.000066 0.000059 0.000043 0.000087 0.000020 0.007514 0.000070 0.000090 0.000019 0.000050 0.000064 0.000032 0.991521 0.000069 0.000063 0.000071 0.000018 0.000049

MOTIF 14-GKPVLLRVDYDGGH STREME-14
letter-probability matrix: alength= 20 w= 14 nsites= 149 E= 2.3e-003
 0.015001 0.000005 0.149159 0.074606 0.000043 0.357911 0.007475 0.000059 0.096981 0.000090 0.000019 0.141688 0.044792 0.000032 0.022415 0.052252 0.029882 0.007526 0.000018 0.000049
 0.022455 0.000005 0.000066 0.014968 0.000043 0.037360 0.022384 0.000059 0.387712 0.029909 0.000019 0.268417 0.000064 0.029851 0.126780 0.014978 0.022427 0.014980 0.000018 0.007503
 0.000091 0.000005 0.000066 0.000059 0.000043 0.000087 0.000020 0.000059 0.000070 0.007545 0.000019 0.000050 0.969170 0.000032 0.000051 0.014978 0.000063 0.007526 0.000018 0.000049
 0.000091 0.000005 0.000066 0.000059 0.000043 0.000087 0.000020 0.342973 0.014979 0.007545 0.000019 0.000050 0.000064 0.000032 0.000051 0.014978 0.029882 0.581534 0.000018 0.007503
 0.007546 0.000005 0.000066 0.000059 0.007497 0.000087 0.000020 0.052242 0.000070 0.872285 0.014928 0.000050 0.000064 0.000032 0.007506 0.000069 0.000063 0.000071 0.037291 0.000049
 0.000091 0.007460 0.000066 0.000059 0.208773 0.000087 0.000020 0.029878 0.000070 0.685919 0.044747 0.000050 0.000064 0.000032 0.000051 0.000069 0.000063 0.022435 0.000018 0.000049
 0.022455 0.000005 0.037339 0.000059 0.096953 0.000087 0.000020 0.007514 0.141709 0.074637 0.000019 0.067142 0.000064 0.067124 0.410057 0.022433 0.007518 0.000071 0.000018 0.044777
 0.097002 0.000005 0.000066 0.000059 0.000043 0.000087 0.000020 0.201335 0.000070 0.029909 0.022383 0.000050 0.000064 0.000032 0.000051 0.007524 0.238613 0.402623 0.000018 0.000049
 0.000091 0.000005 0.663531 0.089515 0.000043 0.000087 0.000020 0.000059 0.007525 0.000090 0.000019 0.126779 0.000064 0.000032 0.037324 0.044797 0.007518 0.000071 0.000018 0.022413
 0.111911 0.000005 0.007521 0.014968 0.275865 0.007542 0.007475 0.014968 0.007525 0.000090 0.037292 0.022414 0.000064 0.000032 0.029870 0.052252 0.014973 0.022435 0.000018 0.372782
 0.022455 0.000005 0.290798 0.290791 0.000043 0.074634 0.037293 0.000059 0.059707 0.007545 0.014928 0.104415 0.000064 0.052215 0.007506 0.022433 0.014973 0.000071 0.000018 0.000049
 0.343006 0.000005 0.000066 0.014968 0.000043 0.372820 0.000020 0.000059 0.000070 0.000090 0.000019 0.052232 0.000064 0.000032 0.000051 0.164072 0.052246 0.000071 0.000018 0.000049
 0.000091 0.000005 0.000066 0.000059 0.000043 0.946829 0.052203 0.000059 0.000070 0.000090 0.000019 0.000050 0.000064 0.000032 0.000051 0.000069 0.000063 0.000071 0.000018 0.000049
 0.000091 0.000005 0.000066 0.000059 0.000043 0.052270 0.946762 0.000059 0.000070 0.000090 0.000019 0.000050 0.000064 0.000032 0.000051 0.000069 0.000063 0.000071 0.000018 0.000049

MOTIF 15-DTYFGTKV STREME-15
letter-probability matrix: alength= 20 w= 8 nsites= 122 E= 4.7e-003
 0.000109 0.000006 0.686695 0.178412 0.000051 0.000104 0.017858 0.000071 0.000084 0.000108 0.000022 0.035728 0.000076 0.008956 0.000061 0.026834 0.044661 0.000085 0.000021 0.000058
 0.000109 0.000006 0.116001 0.214081 0.000051 0.000104 0.017858 0.035739 0.009001 0.026859 0.000022 0.053562 0.000076 0.017873 0.026812 0.053585 0.383511 0.044670 0.000021 0.000058
 0.000109 0.000006 0.000079 0.000071 0.026802 0.000104 0.044610 0.053573 0.000084 0.053610 0.000022 0.000059 0.000076 0.000039 0.000061 0.000083 0.000076 0.000085 0.026773 0.793679
 0.000109 0.062425 0.000079 0.000071 0.517242 0.000104 0.347790 0.000071 0.000084 0.000108 0.000022 0.008976 0.000076 0.008956 0.000061 0.000083 0.000076 0.000085 0.044607 0.008975
 0.000109 0.000006 0.026830 0.035739 0.000051 0.918564 0.000024 0.000071 0.000084 0.000108 0.000022 0.008976 0.000076 0.000039 0.000061 0.009000 0.000076 0.000085 0.000021 0.000058
 0.017944 0.000006 0.000079 0.107076 0.000051 0.000104 0.000024 0.115993 0.071420 0.000108 0.000022 0.026811 0.000076 0.053541 0.008978 0.009000 0.347842 0.240846 0.000021 0.000058
 0.044695 0.000006 0.026830 0.133827 0.000051 0.000104 0.000024 0.000071 0.365684 0.000108 0.008939 0.008976 0.008993 0.062458 0.053563 0.053585 0.196252 0.035753 0.000021 0.000058
 0.000109 0.000006 0.000079 0.000071 0.000051 0.000104 0.000024 0.392422 0.000084 0.053610 0.000022 0.000059 0.000076 0.000039 0.000061 0.000083 0.017910 0.535110 0.000021 0.000058

MOTIF 16-MLRSETTPNG STREME-16
letter-probability matrix: alength= 20 w= 10 nsites= 131 E= 4.7e-003
 0.220174 0.000006 0.000075 0.025460 0.000048 0.000099 0.000023 0.016995 0.000080 0.025495 0.363983 0.000056 0.143964 0.008501 0.008522 0.008543 0.169357 0.008545 0.000020 0.000055
 0.000104 0.000006 0.000075 0.000067 0.000048 0.000099 0.000023 0.118566 0.000080 0.651848 0.008485 0.000056 0.000072 0.000037 0.000058 0.008543 0.033929 0.169365 0.000020 0.008519
 0.000104 0.000006 0.000075 0.000067 0.000048 0.000099 0.000023 0.000067 0.000080 0.000102 0.000021 0.000056 0.000072 0.000037 0.990372 0.008543 0.000072 0.000081 0.000020 0.000055
 0.059353 0.000006 0.042396 0.016995 0.143940 0.135526 0.016951 0.000067 0.000080 0.017031 0.160841 0.025449 0.000072 0.016965 0.008522 0.186291 0.042393 0.118580 0.000020 0.008519
 0.000104 0.000006 0.008539 0.939596 0.000048 0.000099 0.000023 0.000067 0.000080 0.000102 0.000021 0.000056 0.000072 0.016965 0.000058 0.000078 0.000072 0.000081 0.033877 0.000055
 0.025497 0.000006 0.017004 0.059317 0.135476 0.000099 0.000023 0.059317 0.025472 0.169387 0.000021 0.160877 0.000072 0.050822 0.025451 0.025471 0.237070 0.008545 0.000020 0.000055
 0.042425 0.000006 0.025468 0.025460 0.000048 0.033956 0.025416 0.016995 0.000080 0.000102 0.000021 0.016985 0.000072 0.025429 0.033915 0.245541 0.507926 0.000081 0.000020 0.000055
 0.169388 0.000006 0.017004 0.016995 0.016977 0.025492 0.000023 0.000067 0.000080 0.000102 0.016950 0.000056 0.677211 0.000037 0.000058 0.025471 0.017001 0.008545 0.000020 0.008519
 0.017032 0.000006 0.000075 0.000067 0.000048 0.008563 0.000023 0.016995 0.000080 0.000102 0.000021 0.854943 0.025465 0.000037 0.000058 0.025471 0.033929 0.008545 0.000020 0.008519
 0.025497 0.000006 0.000075 0.000067 0.000048 0.922700 0.000023 0.000067 0.025472 0.000102 0.000021 0.016985 0.000072 0.000037 0.000058 0.008543 0.000072 0.000081 0.000020 0.000055

MOTIF 17-DLFAAAIIEVGILB STREME-17
letter-probability matrix: alength= 20 w= 14 nsites= 146 E= 4.7e-003
 0.000093 0.000005 0.718978 0.242219 0.000043 0.030358 0.000020 0.000060 0.000071 0.000091 0.000019 0.000050 0.000065 0.007600 0.000052 0.000070 0.000064 0.000072 0.000018 0.000049
 0.022795 0.000005 0.007635 0.000060 0.000043 0.000088 0.000020 0.000060 0.015206 0.862785 0.052991 0.000050 0.000065 0.022735 0.000052 0.000070 0.000064 0.015207 0.000018 0.000049
 0.045498 0.000005 0.000067 0.000060 0.726522 0.000088 0.000020 0.007627 0.000071 0.015226 0.000019 0.000050 0.000065 0.000033 0.000052 0.000070 0.000064 0.015207 0.037855 0.151399
 0.446575 0.000005 0.000067 0.000060 0.000043 0.174141 0.015155 0.000060 0.196826 0.000091 0.000019 0.000050 0.000065 0.000033 0.113564 0.030340 0.007632 0.015207 0.000018 0.000049
 0.809814 0.015140 0.000067 0.000060 0.000043 0.022791 0.000020 0.000060 0.000071 0.000091 0.000019 0.000050 0.000065 0.000033 0.000052 0.000070 0.015199 0.136287 0.000018 0.000049
 0.522249 0.000005 0.000067 0.000060 0.000043 0.007656 0.000020 0.015195 0.000071 0.000091 0.037856 0.000050 0.000065 0.000033 0.000052 0.015205 0.000064 0.401149 0.000018 0.000049
 0.053065 0.007572 0.000067 0.000060 0.007611 0.007656 0.015155 0.454109 0.000071 0.053064 0.045424 0.007618 0.000065 0.037870 0.000052 0.007638 0.000064 0.302771 0.000018 0.000049
 0.181713 0.022707 0.015202 0.000060 0.022746 0.030358 0.000020 0.242219 0.000071 0.053064 0.045424 0.015185 0.174117 0.000033 0.000052 0.128717 0.007632 0.053044 0.000018 0.007617
 0.106038 0.000005 0.090877 0.264922 0.007611 0.045493 0.030290 0.000060 0.007639 0.022794 0.015154 0.068158 0.000065 0.098410 0.158969 0.045475 0.015199 0.007639 0.000018 0.015184
 0.068200 0.000005 0.000067 0.000060 0.015178 0.000088 0.000020 0.000060 0.000071 0.007659 0.000019 0.000050 0.000065 0.000033 0.000052 0.083312 0.000064 0.824928 0.000018 0.000049
 0.022795 0.000005 0.000067 0.000060 0.000043 0.847647 0.000020 0.000060 0.000071 0.000091 0.000019 0.000050 0.128712 0.000033 0.000052 0.000070 0.000064 0.000072 0.000018 0.000049
 0.083335 0.105950 0.000067 0.007627 0.022746 0.007656 0.000020 0.227084 0.022774 0.098469 0.105964 0.015185 0.000065 0.000033 0.000052 0.037907 0.030334 0.211962 0.022720 0.000049
 0.000093 0.000005 0.000067 0.000060 0.015178 0.000088 0.015155 0.007627 0.000071 0.355763 0.166504 0.007618 0.000065 0.000033 0.000052 0.075745 0.166549 0.053044 0.000018 0.136264
 0.000093 0.000005 0.348172 0.000060 0.000043 0.000088 0.000020 0.000060 0.000071 0.000091 0.000019 0.635719 0.000065 0.000033 0.000052 0.015205 0.000064 0.000072 0.000018 0.000049

MOTIF 18-KNTQVVLHKJGTDP STREME-18
letter-probability matrix: alength= 20 w= 14 nsites= 133 E= 4.7e-003
 0.025497 0.000006 0.008539 0.000067 0.186261 0.000099 0.025416 0.008531 0.355577 0.177851 0.025414 0.033913 0.000072 0.042358 0.008522 0.025471 0.033929 0.000081 0.000020 0.042376
 0.008568 0.000006 0.228609 0.016995 0.093155 0.008563 0.050808 0.000067 0.084722 0.000102 0.000021 0.465589 0.000072 0.000037 0.000058 0.000078 0.008536 0.000081 0.000020 0.033912
 0.067818 0.000006 0.000075 0.000067 0.000048 0.000099 0.000023 0.025460 0.008544 0.008567 0.143913 0.000056 0.008537 0.127000 0.000058 0.245541 0.321713 0.042402 0.000020 0.000055
 0.084746 0.000006 0.008539 0.084709 0.008513 0.000099 0.000023 0.008531 0.169364 0.000102 0.000021 0.000056 0.000072 0.355534 0.203199 0.008543 0.025465 0.033937 0.000020 0.008519
 0.143996 0.008470 0.000075 0.000067 0.000048 0.000099 0.000023 0.042388 0.000080 0.084745 0.000021 0.008521 0.000072 0.000037 0.000058 0.220148 0.186285 0.304793 0.000020 0.000055
 0.008568 0.008470 0.000075 0.000067 0.135476 0.000099 0.025416 0.042388 0.000080 0.042423 0.050807 0.000056 0.000072 0.000037 0.110093 0.008543 0.008536 0.262472 0.067734 0.228589
 0.008568 0.000006 0.000075 0.000067 0.186261 0.000099 0.042344 0.016995 0.000080 0.516420 0.016950 0.000056 0.000072 0.016965 0.076236 0.000078 0.000072 0.059330 0.008484 0.050841
 0.000104 0.008470 0.000075 0.000067 0.000048 0.000099 0.685625 0.000067 0.000080 0.000102 0.000021 0.000056 0.000072 0.000037 0.000058 0.000078 0.000072 0.000081 0.000020 0.304767
 0.025497 0.000006 0.000075 0.025460 0.000048 0.000099 0.008487 0.025460 0.338649 0.017031 0.025414 0.000056 0.008537 0.042358 0.245520 0.008543 0.084714 0.135508 0.000020 0.008519
 0.008568 0.000006 0.000075 0.000067 0.008513 0.000099 0.000023 0.313243 0.000080 0.524884 0.000021 0.000056 0.017001 0.000037 0.000058 0.000078 0.008536 0.118580 0.000020 0.000055
 0.000104 0.000006 0.008539 0.008531 0.000048 0.939628 0.000023 0.000067 0.000080 0.000102 0.000021 0.033913 0.000072 0.000037 0.000058 0.000078 0.000072 0.008545 0.000020 0.000055
 0.059353 0.000006 0.101646 0.143959 0.000048 0.025492 0.000023 0.000067 0.000080 0.000102 0.000021 0.033913 0.000072 0.067750 0.025451 0.084721 0.457140 0.000081 0.000020 0.000055
 0.025497 0.000006 0.457143 0.033924 0.000048 0.000099 0.016951 0.000067 0.017008 0.000102 0.000021 0.169341 0.203214 0.000037 0.000058 0.076256 0.000072 0.000081 0.000020 0.000055
 0.143996 0.000006 0.017004 0.025460 0.000048 0.008563 0.000023 0.000067 0.008544 0.008567 0.000021 0.016985 0.558711 0.033894 0.000058 0.042399 0.067786 0.042402 0.025413 0.000055

MOTIF 19-GKINWKPLFDKEDK STREME-19
letter-probability matrix: alength= 20 w= 14 nsites= 132 E= 4.7e-003
 0.129255 0.000006 0.043126 0.060338 0.000049 0.301450 0.000023 0.000068 0.129231 0.000104 0.000022 0.034497 0.206713 0.017257 0.017279 0.051740 0.000073 0.008692 0.000021 0.000056
 0.068985 0.000006 0.043126 0.008678 0.000049 0.034540 0.043073 0.025898 0.465020 0.000104 0.000022 0.051717 0.034514 0.060307 0.025889 0.068960 0.060343 0.008692 0.000021 0.000056
 0.060375 0.034446 0.008686 0.000068 0.000049 0.112030 0.000023 0.258368 0.163671 0.000104 0.000022 0.017277 0.094783 0.000037 0.008669 0.008690 0.137833 0.094792 0.000021 0.000056
 0.068985 0.000006 0.017296 0.034508 0.000049 0.017321 0.008633 0.000068 0.120621 0.000104 0.000022 0.241137 0.215323 0.043087 0.077549 0.043130 0.094783 0.017302 0.000021 0.000056
 0.000106 0.000006 0.000076 0.000068 0.000049 0.000101 0.000023 0.000068 0.000081 0.000104 0.000022 0.000057 0.000074 0.000037 0.000059 0.000080 0.000073 0.000082 0.998778 0.000056
 0.000106 0.000006 0.000076 0.025898 0.000049 0.000101 0.000023 0.008678 0.508070 0.000104 0.008631 0.008667 0.000074 0.111967 0.172258 0.000080 0.120613 0.034522 0.000021 0.000056
 0.000106 0.025836 0.000076 0.000068 0.008659 0.000101 0.000023 0.008678 0.258380 0.043154 0.000022 0.008667 0.327253 0.146407 0.077549 0.051740 0.034513 0.008692 0.000021 0.000056
 0.000106 0.000006 0.000076 0.000068 0.094759 0.000101 0.000023 0.232538 0.000081 0.525313 0.000022 0.000057 0.000074 0.000037 0.000059 0.000080 0.000073 0.146452 0.000021 0.000056
 0.155085 0.051666 0.000076 0.000068 0.241129 0.000101 0.000023 0.077558 0.000081 0.025934 0.000022 0.000057 0.000074 0.000037 0.000059 0.129229 0.017293 0.129232 0.000021 0.172256
 0.043156 0.000006 0.258376 0.051728 0.000049 0.068980 0.000023 0.008678 0.215330 0.017324 0.008631 0.043107 0.000074 0.008647 0.094769 0.043130 0.103393 0.017302 0.000021 0.017276
 0.060375 0.000006 0.000076 0.000068 0.146419 0.017321 0.008633 0.025898 0.275600 0.034544 0.017241 0.000057 0.258373 0.034477 0.034499 0.043130 0.008683 0.017302 0.000021 0.017276
 0.086205 0.000006 0.129226 0.361687 0.000049 0.034540 0.000023 0.000068 0.103401 0.000104 0.000022 0.034497 0.017294 0.025867 0.008669 0.137839 0.060343 0.000082 0.000021 0.000056
 0.025936 0.000006 0.792195 0.060338 0.000049 0.000101 0.025853 0.000068 0.000081 0.000104 0.000022 0.008667 0.000074 0.034477 0.000059 0.051740 0.000073 0.000082 0.000021 0.000056
 0.000106 0.000006 0.103396 0.163658 0.000049 0.103420 0.000023 0.000068 0.447800 0.043154 0.000022 0.060327 0.000074 0.051697 0.017279 0.008690 0.000073 0.000082 0.000021 0.000056

MOTIF 20-ISLSEGGSEISELI STREME-20
letter-probability matrix: alength= 20 w= 14 nsites= 128 E= 4.7e-003
 0.009026 0.017840 0.000079 0.000071 0.098139 0.000104 0.000024 0.321086 0.000084 0.053610 0.008939 0.000059 0.000076 0.000039 0.000061 0.000083 0.000076 0.303266 0.000021 0.187317
 0.124949 0.008923 0.000079 0.044656 0.000051 0.365705 0.000024 0.000071 0.000084 0.000108 0.000022 0.000059 0.000076 0.000039 0.000061 0.428103 0.026827 0.000085 0.000021 0.000058
 0.009026 0.000006 0.000079 0.000071 0.044636 0.000104 0.000024 0.178412 0.000084 0.463796 0.098110 0.000059 0.000076 0.000039 0.000061 0.009000 0.035744 0.160592 0.000021 0.000058
 0.187368 0.000006 0.000079 0.000071 0.000051 0.035772 0.000024 0.000071 0.000084 0.000108 0.000022 0.000059 0.000076 0.000039 0.000061 0.624278 0.151666 0.000085 0.000021 0.000058
 0.151700 0.000006 0.017913 0.347837 0.000051 0.000104 0.000024 0.000071 0.196260 0.026859 0.008939 0.000059 0.062496 0.071375 0.026812 0.035751 0.026827 0.009002 0.000021 0.017892
 0.009026 0.000006 0.116001 0.008988 0.000051 0.347870 0.008941 0.000071 0.187343 0.000108 0.008939 0.214069 0.000076 0.008956 0.000061 0.089253 0.000076 0.000085 0.000021 0.000058
 0.000109 0.000006 0.053582 0.000071 0.000051 0.945315 0.000024 0.000071 0.000084 0.000108 0.000022 0.000059 0.000076 0.000039 0.000061 0.000083 0.000076 0.000085 0.000021 0.000058
 0.053612 0.000006 0.017913 0.044656 0.000051 0.000104 0.000024 0.008988 0.160591 0.009025 0.000022 0.044645 0.000076 0.026790 0.017895 0.481605 0.133832 0.000085 0.000021 0.000058
 0.009026 0.000006 0.000079 0.989867 0.000051 0.000104 0.000024 0.000071 0.000084 0.000108 0.000022 0.000059 0.000076 0.000039 0.000061 0.000083 0.000076 0.000085 0.000021 0.000058
 0.017944 0.000006 0.178421 0.026822 0.053553 0.000104 0.000024 0.205163 0.035752 0.116030 0.035691 0.115982 0.000076 0.017873 0.017895 0.089253 0.026827 0.053587 0.000021 0.008975
 0.169534 0.000006 0.026830 0.000071 0.000051 0.249783 0.000024 0.000071 0.000084 0.000108 0.000022 0.017894 0.017910 0.000039 0.000061 0.410268 0.107081 0.000085 0.000021 0.000058
 0.017944 0.000006 0.124918 0.276500 0.000051 0.000104 0.008941 0.035739 0.017918 0.000108 0.000022 0.026811 0.000076 0.053541 0.035729 0.062502 0.169501 0.160592 0.000021 0.008975
 0.009026 0.000006 0.000079 0.008988 0.000051 0.026855 0.000024 0.222998 0.000084 0.383542 0.071359 0.000059 0.000076 0.000039 0.000061 0.000083 0.017910 0.249763 0.000021 0.008975
 0.000109 0.000006 0.000079 0.000071 0.035719 0.000104 0.205117 0.240832 0.053586 0.124947 0.000022 0.017894 0.000076 0.008956 0.133817 0.035751 0.035744 0.053587 0.008938 0.044644

MOTIF 21-FALWQTGH STREME-21
letter-probability matrix: alength= 20 w= 8 nsites= 121 E= 9.4e-003
 0.000112 0.000006 0.000081 0.000072 0.980406 0.000107 0.000025 0.000072 0.000086 0.000111 0.000023 0.000061 0.000078 0.000040 0.000063 0.000085 0.000078 0.000087 0.000022 0.018384
 0.421573 0.000006 0.000081 0.000072 0.137485 0.110053 0.000025 0.036721 0.000086 0.247490 0.000023 0.000061 0.000078 0.000040 0.000063 0.009247 0.009240 0.018412 0.009184 0.000060
 0.018437 0.000006 0.000081 0.000072 0.238269 0.000107 0.000025 0.045883 0.000086 0.650626 0.000023 0.000061 0.000078 0.000040 0.009225 0.000085 0.000078 0.000087 0.000022 0.036709
 0.009275 0.000006 0.055054 0.027559 0.000052 0.000107 0.000025 0.000072 0.000086 0.009273 0.000023 0.000061 0.000078 0.027526 0.018387 0.036734 0.000078 0.000087 0.806294 0.009222
 0.000112 0.000006 0.000081 0.009235 0.000052 0.000107 0.018349 0.000072 0.018410 0.000111 0.000023 0.000061 0.000078 0.879609 0.064198 0.000085 0.000078 0.000087 0.000022 0.009222
 0.064248 0.000006 0.000081 0.000072 0.073350 0.009269 0.000025 0.018397 0.000086 0.329949 0.082483 0.000061 0.000078 0.000040 0.009225 0.018409 0.357403 0.036736 0.000022 0.000060
 0.027599 0.000006 0.009244 0.000072 0.000052 0.907163 0.000025 0.000072 0.000086 0.000111 0.000023 0.018385 0.000078 0.018364 0.000063 0.009247 0.009240 0.000087 0.000022 0.000060
 0.036761 0.000006 0.073379 0.018397 0.009214 0.091729 0.485621 0.018397 0.027573 0.027597 0.000023 0.018385 0.000078 0.009202 0.000063 0.027571 0.000078 0.146682 0.000022 0.009222

MOTIF 22-LWLEQGGV STREME-22
letter-probability matrix: alength= 20 w= 8 nsites= 121 E= 9.4e-003
 0.321124 0.000006 0.008996 0.000071 0.000051 0.009021 0.026775 0.026822 0.000084 0.347874 0.035691 0.000059 0.071413 0.017873 0.000061 0.035751 0.044661 0.044670 0.000021 0.008975
 0.000109 0.000006 0.000079 0.000071 0.044636 0.000104 0.000024 0.000071 0.000084 0.089279 0.000022 0.000059 0.000076 0.000039 0.000061 0.000083 0.000076 0.000085 0.864979 0.000058
 0.124949 0.008923 0.000079 0.000071 0.026802 0.000104 0.000024 0.071407 0.000084 0.463796 0.000022 0.000059 0.000076 0.000039 0.000061 0.000083 0.089247 0.205178 0.000021 0.008975
 0.035778 0.000006 0.107084 0.419174 0.000051 0.000104 0.017858 0.000071 0.062503 0.035776 0.000022 0.169484 0.000076 0.062458 0.026812 0.017917 0.017910 0.000085 0.008938 0.017892
 0.044695 0.000006 0.017913 0.089241 0.000051 0.009021 0.000024 0.000071 0.071420 0.009025 0.000022 0.035728 0.000076 0.445893 0.276491 0.000083 0.000076 0.000085 0.000021 0.000058
 0.000109 0.000006 0.017913 0.000071 0.000051 0.980984 0.000024 0.000071 0.000084 0.000108 0.000022 0.000059 0.000076 0.000039 0.000061 0.000083 0.000076 0.000085 0.000021 0.000058
 0.000109 0.008923 0.000079 0.000071 0.008968 0.900730 0.008941 0.000071 0.000084 0.000108 0.008939 0.008976 0.000076 0.000039 0.000061 0.000083 0.000076 0.053587 0.000021 0.000058
 0.017944 0.000006 0.000079 0.000071 0.000051 0.000104 0.000024 0.410256 0.000084 0.009025 0.071359 0.000059 0.000076 0.000039 0.008978 0.009000 0.000076 0.472690 0.000021 0.000058

MOTIF 23-PSPDGSKVA STREME-23
letter-probability matrix: alength= 20 w= 9 nsites= 126 E= 9.4e-003
 0.053138 0.000006 0.000078 0.000070 0.000050 0.000103 0.000024 0.000070 0.000083 0.017783 0.000022 0.000059 0.901579 0.000038 0.000060 0.000082 0.000075 0.026599 0.000021 0.000058
 0.061976 0.000006 0.035432 0.000070 0.000050 0.000103 0.000024 0.000070 0.000083 0.000107 0.000022 0.088442 0.000076 0.000038 0.000060 0.760173 0.053105 0.000084 0.000021 0.000058
 0.017785 0.000006 0.053108 0.017746 0.035404 0.000103 0.035377 0.026585 0.008921 0.026622 0.000022 0.008897 0.318253 0.035391 0.035413 0.000082 0.000075 0.000084 0.318199 0.061926
 0.000108 0.000006 0.910421 0.008908 0.000050 0.000103 0.000024 0.000070 0.000083 0.000107 0.000022 0.044250 0.000076 0.000038 0.000060 0.035435 0.000075 0.000084 0.000021 0.000058
 0.017785 0.000006 0.008917 0.000070 0.000050 0.919284 0.000024 0.000070 0.000083 0.000107 0.000022 0.026574 0.000076 0.000038 0.000060 0.017758 0.008914 0.000084 0.000021 0.000058
 0.026623 0.000006 0.000078 0.026585 0.000050 0.000103 0.008862 0.000070 0.212202 0.008945 0.000022 0.061927 0.000076 0.026553 0.212179 0.344774 0.061943 0.000084 0.000021 0.008896
 0.000108 0.000006 0.000078 0.000070 0.008889 0.000103 0.114921 0.000070 0.477350 0.115004 0.000022 0.008897 0.000076 0.000038 0.106120 0.000082 0.008914 0.000084 0.008859 0.150308
 0.008947 0.000006 0.000078 0.000070 0.000050 0.000103 0.000024 0.256380 0.000083 0.159196 0.008860 0.000059 0.000076 0.000038 0.000060 0.000082 0.000075 0.565734 0.000021 0.000058
 0.822068 0.000006 0.000078 0.000070 0.000050 0.000103 0.000024 0.017746 0.000083 0.000107 0.000022 0.000059 0.000076 0.000038 0.000060 0.035435 0.000075 0.123820 0.000021 0.000058

MOTIF 24-GKERLLFDP STREME-24
letter-probability matrix: alength= 20 w= 9 nsites= 125 E= 9.4e-003
 0.053612 0.000006 0.017913 0.008988 0.000051 0.784808 0.000024 0.000071 0.017918 0.000108 0.000022 0.017894 0.008993 0.000039 0.000061 0.080336 0.000076 0.000085 0.000021 0.008975
 0.116031 0.000006 0.017913 0.115993 0.000051 0.017938 0.017858 0.008988 0.276513 0.009025 0.000022 0.026811 0.062496 0.071375 0.035729 0.080336 0.142749 0.000085 0.000021 0.000058
 0.044695 0.000006 0.008996 0.909613 0.000051 0.000104 0.000024 0.000071 0.017918 0.000108 0.000022 0.000059 0.000076 0.000039 0.000061 0.017917 0.000076 0.000085 0.000021 0.000058
 0.000109 0.000006 0.000079 0.160578 0.000051 0.000104 0.008941 0.062490 0.124923 0.000108 0.000022 0.008976 0.000076 0.053541 0.321076 0.017917 0.142749 0.089256 0.000021 0.008975
 0.009026 0.000006 0.000079 0.035739 0.017885 0.000104 0.000024 0.035739 0.009001 0.659972 0.017856 0.000059 0.000076 0.008956 0.008978 0.000083 0.000076 0.196261 0.000021 0.000058
 0.000109 0.000006 0.000079 0.000071 0.008968 0.000104 0.000024 0.089241 0.000084 0.856148 0.000022 0.000059 0.000076 0.000039 0.000061 0.000083 0.000076 0.044670 0.000021 0.000058
 0.009026 0.000006 0.000079 0.000071 0.383486 0.000104 0.000024 0.044656 0.000084 0.133864 0.000022 0.000059 0.000076 0.000039 0.000061 0.000083 0.000076 0.214095 0.000021 0.214068
 0.000109 0.000006 0.882871 0.017905 0.000051 0.000104 0.000024 0.000071 0.000084 0.000108 0.000022 0.089230 0.000076 0.000039 0.000061 0.000083 0.008993 0.000085 0.000021 0.000058
 0.000109 0.000006 0.000079 0.000071 0.000051 0.000104 0.000024 0.000071 0.000084 0.000108 0.000022 0.000059 0.980956 0.000039 0.000061 0.017917 0.000076 0.000085 0.000021 0.000058

MOTIF 25-BAPRFKVLRTS STREME-25
letter-probability matrix: alength= 20 w= 11 nsites= 123 E= 9.4e-003
 0.000112 0.000006 0.311596 0.045883 0.000052 0.183351 0.000025 0.000072 0.055059 0.000111 0.000023 0.375711 0.000078 0.009202 0.000063 0.000085 0.018402 0.000087 0.000022 0.000060
 0.687276 0.000006 0.000081 0.000072 0.000052 0.009269 0.036674 0.000072 0.000086 0.000111 0.000023 0.009223 0.000078 0.000040 0.000063 0.155842 0.091700 0.009249 0.000022 0.000060
 0.018437 0.000006 0.009244 0.000072 0.000052 0.036756 0.000025 0.000072 0.018410 0.027597 0.000023 0.000061 0.687242 0.000040 0.000063 0.201653 0.000078 0.000087 0.000022 0.000060
 0.009275 0.000006 0.000081 0.000072 0.018377 0.018431 0.009187 0.000072 0.009248 0.000111 0.000023 0.412359 0.000078 0.000040 0.449010 0.009247 0.045889 0.018412 0.000022 0.000060
 0.009275 0.000006 0.000081 0.009235 0.329891 0.302459 0.009187 0.000072 0.000086 0.009273 0.000023 0.055034 0.000078 0.036688 0.009225 0.027571 0.000078 0.000087 0.000022 0.201628
 0.009275 0.000006 0.000081 0.018397 0.000052 0.000107 0.000025 0.000072 0.687250 0.000111 0.000023 0.009223 0.000078 0.055013 0.219955 0.000085 0.000078 0.000087 0.000022 0.000060
 0.000112 0.000006 0.000081 0.000072 0.027539 0.000107 0.000025 0.348235 0.000086 0.274976 0.000023 0.000061 0.000078 0.000040 0.000063 0.000085 0.000078 0.348250 0.000022 0.000060
 0.009275 0.238223 0.000081 0.000072 0.000052 0.018431 0.000025 0.073370 0.000086 0.375760 0.073320 0.000061 0.000078 0.009202 0.009225 0.000085 0.009240 0.183331 0.000022 0.000060
 0.091734 0.000006 0.000081 0.018397 0.000052 0.009269 0.000025 0.000072 0.348249 0.027597 0.000023 0.000061 0.000078 0.009202 0.412361 0.045896 0.000078 0.036736 0.000022 0.000060
 0.000112 0.000006 0.000081 0.000072 0.009214 0.000107 0.000025 0.100856 0.000086 0.146706 0.082483 0.000061 0.000078 0.000040 0.000063 0.018409 0.513160 0.128358 0.000022 0.000060
 0.036761 0.000006 0.110028 0.009235 0.000052 0.036756 0.000025 0.000072 0.027573 0.000111 0.000023 0.091683 0.284106 0.009202 0.009225 0.357410 0.027565 0.000087 0.000022 0.000060

MOTIF 26-YKKGLKLBGSNPTL STREME-26
letter-probability matrix: alength= 20 w= 14 nsites= 136 E= 9.4e-003
 0.049223 0.000005 0.000073 0.000065 0.000047 0.000096 0.188324 0.008252 0.032825 0.000099 0.000020 0.008242 0.000070 0.000035 0.073739 0.032824 0.008257 0.000078 0.000020 0.597707
 0.041036 0.000005 0.032821 0.000065 0.000047 0.000096 0.057331 0.000065 0.302997 0.024660 0.000020 0.212918 0.073753 0.008222 0.237480 0.008263 0.000070 0.000078 0.000020 0.000053
 0.016475 0.000005 0.000073 0.016439 0.000047 0.000096 0.000022 0.000065 0.802407 0.000099 0.008207 0.016429 0.008257 0.008222 0.106487 0.008263 0.008257 0.000078 0.000020 0.000053
 0.016475 0.000005 0.188375 0.008252 0.000047 0.434009 0.000022 0.000065 0.024638 0.000099 0.000020 0.262040 0.000070 0.000035 0.008243 0.041011 0.008257 0.000078 0.000020 0.008240
 0.041036 0.000005 0.000073 0.000065 0.016421 0.000096 0.000022 0.221115 0.000077 0.286645 0.155574 0.000055 0.000070 0.008222 0.008243 0.000076 0.147436 0.114696 0.000020 0.000053
 0.032849 0.000005 0.008260 0.065561 0.000047 0.000096 0.000022 0.024626 0.564983 0.008286 0.000020 0.024616 0.114689 0.024597 0.040991 0.000076 0.041005 0.049200 0.000020 0.000053
 0.008287 0.000005 0.000073 0.000065 0.000047 0.000096 0.032770 0.000065 0.262062 0.343955 0.073704 0.000055 0.008257 0.016409 0.253854 0.000076 0.000070 0.000078 0.000020 0.000053
 0.000100 0.000005 0.556791 0.008252 0.000047 0.008283 0.000022 0.000065 0.016451 0.000099 0.000020 0.384845 0.000070 0.000035 0.000056 0.016450 0.008257 0.000078 0.000020 0.000053
 0.008287 0.000005 0.000073 0.000065 0.000047 0.925231 0.000022 0.000065 0.016451 0.000099 0.000020 0.000055 0.000070 0.000035 0.000056 0.049198 0.000070 0.000078 0.000020 0.000053
 0.008287 0.000005 0.057382 0.057374 0.000047 0.008283 0.008209 0.000065 0.204753 0.008286 0.000020 0.180169 0.000070 0.024597 0.090113 0.237500 0.114688 0.000078 0.000020 0.000053
 0.155654 0.000005 0.000073 0.000065 0.000047 0.008283 0.081893 0.008252 0.000077 0.000099 0.000020 0.605895 0.000070 0.000035 0.032804 0.032824 0.041005 0.032826 0.000020 0.000053
 0.008287 0.000005 0.000073 0.008252 0.000047 0.000096 0.008209 0.008252 0.000077 0.016473 0.024582 0.000055 0.786026 0.000035 0.090113 0.032824 0.000070 0.016452 0.000020 0.000053
 0.229338 0.016379 0.000073 0.000065 0.000047 0.000096 0.000022 0.016439 0.000077 0.065595 0.040956 0.000055 0.000070 0.000035 0.000056 0.000076 0.360299 0.270250 0.000020 0.000053
 0.000100 0.000005 0.000073 0.000065 0.057356 0.000096 0.000022 0.122870 0.000077 0.630501 0.024582 0.000055 0.000070 0.000035 0.000056 0.000076 0.000070 0.041013 0.049142 0.073737

MOTIF 27-GEKTAKLYYRD STREME-27
letter-probability matrix: alength= 20 w= 11 nsites= 92 E= 1.9e-002
 0.063331 0.000008 0.113829 0.088546 0.000072 0.278121 0.012669 0.025370 0.050659 0.000153 0.000032 0.176976 0.000108 0.063230 0.000086 0.063293 0.050648 0.012755 0.000030 0.000082
 0.000155 0.000008 0.265450 0.644493 0.000072 0.000148 0.000034 0.000100 0.012754 0.000153 0.000032 0.000084 0.000108 0.050595 0.000086 0.025387 0.000108 0.000120 0.000030 0.000082
 0.000155 0.000008 0.038018 0.214898 0.000072 0.000148 0.000034 0.000100 0.353903 0.000153 0.000032 0.252787 0.025378 0.050595 0.012721 0.025387 0.025378 0.000120 0.000030 0.000082
 0.063331 0.000008 0.012747 0.000100 0.025342 0.000148 0.000034 0.151722 0.025389 0.063329 0.000032 0.050625 0.000108 0.101136 0.012721 0.038022 0.252811 0.202283 0.000030 0.000082
 0.303399 0.000008 0.038018 0.000100 0.050613 0.202310 0.000034 0.000100 0.025389 0.012788 0.000032 0.000084 0.126460 0.012690 0.063262 0.088563 0.025378 0.000120 0.000030 0.050623
 0.012790 0.000008 0.012747 0.000100 0.000072 0.000148 0.000034 0.012735 0.859309 0.000153 0.000032 0.012719 0.000108 0.025325 0.037992 0.025387 0.000108 0.000120 0.000030 0.000082
 0.000155 0.000008 0.000112 0.000100 0.000072 0.000148 0.000034 0.038005 0.000119 0.808803 0.000032 0.000084 0.000108 0.000055 0.000086 0.000117 0.000108 0.151742 0.000030 0.000082
 0.000155 0.000008 0.000112 0.000100 0.113789 0.000148 0.000034 0.000100 0.000119 0.000153 0.000032 0.000084 0.000108 0.000055 0.000086 0.000117 0.000108 0.000120 0.025300 0.859273
 0.012790 0.075819 0.000112 0.000100 0.139059 0.000148 0.037940 0.000100 0.038024 0.075964 0.037937 0.000084 0.000108 0.000055 0.000086 0.075928 0.025378 0.113837 0.012665 0.353867
 0.000155 0.000008 0.000112 0.000100 0.000072 0.000148 0.000034 0.000100 0.126470 0.012788 0.000032 0.000084 0.000108 0.012690 0.846642 0.000117 0.000108 0.000120 0.000030 0.000082
 0.063331 0.000008 0.265450 0.113816 0.000072 0.000148 0.025305 0.012735 0.227552 0.012788 0.000032 0.164341 0.025378 0.025325 0.025357 0.000117 0.025378 0.012755 0.000030 0.000082

MOTIF 28-IMDVKTGKJLPET STREME-28
letter-probability matrix: alength= 20 w= 13 nsites= 111 E= 1.9e-002
 0.000124 0.000007 0.000090 0.000080 0.030317 0.000118 0.000027 0.524568 0.000095 0.000122 0.000025 0.000067 0.000086 0.000044 0.000069 0.000093 0.000086 0.443894 0.000024 0.000066
 0.000124 0.000007 0.000090 0.000080 0.050489 0.000118 0.000027 0.111029 0.000095 0.302711 0.332873 0.000067 0.000086 0.000044 0.010155 0.000093 0.000086 0.010182 0.010110 0.171533
 0.000124 0.000007 0.817081 0.151374 0.000058 0.000118 0.000027 0.000080 0.000095 0.000122 0.000025 0.030326 0.000086 0.000044 0.000069 0.000093 0.000086 0.000096 0.000024 0.000066
 0.040469 0.000007 0.000090 0.000080 0.000058 0.000118 0.000027 0.080770 0.000095 0.080812 0.020198 0.000067 0.000086 0.000044 0.020242 0.000093 0.111035 0.645620 0.000024 0.000066
 0.262368 0.000007 0.080780 0.121116 0.000058 0.030377 0.000027 0.020252 0.312770 0.010208 0.000025 0.020240 0.010173 0.000044 0.060587 0.030352 0.030345 0.010182 0.000024 0.000066
 0.010210 0.000007 0.000090 0.000080 0.000058 0.010204 0.000027 0.000080 0.111044 0.000122 0.000025 0.050499 0.000086 0.010130 0.030328 0.161474 0.605265 0.010182 0.000024 0.000066
 0.020296 0.000007 0.000090 0.000080 0.000058 0.433829 0.000027 0.000080 0.363202 0.000122 0.000025 0.050499 0.000086 0.040389 0.090846 0.000093 0.000086 0.000096 0.000024 0.000066
 0.030383 0.000007 0.000090 0.060598 0.000058 0.000118 0.000027 0.010166 0.524583 0.000122 0.000025 0.030326 0.000086 0.060561 0.060587 0.010180 0.050517 0.000096 0.000024 0.161447
 0.040469 0.000007 0.070694 0.080770 0.060575 0.000118 0.000027 0.282496 0.020267 0.201848 0.010112 0.000067 0.080777 0.020216 0.050500 0.010180 0.010172 0.060614 0.000024 0.000066
 0.000124 0.000007 0.010176 0.000080 0.060575 0.010204 0.080718 0.000080 0.000095 0.474179 0.010112 0.000067 0.000086 0.010130 0.010155 0.010180 0.050517 0.040441 0.000024 0.232051
 0.050555 0.000007 0.060607 0.000080 0.000058 0.100981 0.000027 0.000080 0.020267 0.010208 0.000025 0.030326 0.645610 0.000044 0.000069 0.070698 0.010172 0.000096 0.000024 0.000066
 0.000124 0.000007 0.262334 0.464050 0.000058 0.050549 0.000027 0.000080 0.000095 0.030381 0.000025 0.030326 0.000086 0.110993 0.000069 0.000093 0.010172 0.020269 0.000024 0.020238
 0.050555 0.000007 0.000090 0.070684 0.000058 0.000118 0.000027 0.171547 0.070699 0.010208 0.000025 0.000067 0.010173 0.020216 0.100932 0.080784 0.211898 0.201822 0.000024 0.000066

MOTIF 29-DKYFYLKR STREME-29
letter-probability matrix: alength= 20 w= 8 nsites= 96 E= 3.7e-002
 0.000144 0.000008 0.493385 0.035327 0.000067 0.223288 0.000032 0.000093 0.000110 0.000142 0.000029 0.199739 0.000100 0.000051 0.000080 0.035343 0.011845 0.000112 0.000028 0.000077
 0.000144 0.011753 0.011849 0.023582 0.023557 0.000137 0.070500 0.011838 0.281985 0.070611 0.000029 0.094036 0.000100 0.023540 0.258465 0.023598 0.035334 0.047091 0.011773 0.000077
 0.000144 0.000008 0.000104 0.000093 0.023557 0.000137 0.011777 0.011838 0.000110 0.082355 0.000029 0.000078 0.000100 0.000051 0.035315 0.000109 0.000100 0.058836 0.000028 0.775232
 0.000144 0.000008 0.000104 0.000093 0.904414 0.000137 0.000032 0.000093 0.000110 0.011887 0.000029 0.000078 0.000100 0.000051 0.000080 0.000109 0.000100 0.011857 0.000028 0.070545
 0.035378 0.000008 0.000104 0.000093 0.000067 0.000137 0.000032 0.000093 0.000110 0.000142 0.000029 0.000078 0.000100 0.000051 0.000080 0.000109 0.000100 0.000112 0.000028 0.963148
 0.011889 0.000008 0.000104 0.011838 0.047046 0.000137 0.000032 0.000093 0.023600 0.775297 0.011774 0.000078 0.000100 0.000051 0.011825 0.000109 0.047079 0.035346 0.000028 0.023566
 0.000144 0.000008 0.000104 0.000093 0.000067 0.000137 0.000032 0.000093 0.927947 0.000142 0.011774 0.000078 0.000100 0.000051 0.058804 0.000109 0.000100 0.000112 0.000028 0.000077
 0.023634 0.000008 0.000104 0.023582 0.000067 0.000137 0.000032 0.047072 0.223261 0.047121 0.000029 0.011823 0.000100 0.117498 0.246720 0.082322 0.152782 0.000112 0.000028 0.023566

MOTIF 30-EVFSRKNNPEL STREME-30
letter-probability matrix: alength= 20 w= 11 nsites= 81 E= 3.7e-002
 0.043565 0.000010 0.188141 0.260440 0.000083 0.000169 0.014502 0.115814 0.014598 0.014637 0.000036 0.043484 0.057974 0.028988 0.000099 0.000134 0.029048 0.173688 0.000034 0.014557
 0.000177 0.000010 0.000128 0.000114 0.029008 0.000169 0.000039 0.361677 0.000136 0.159262 0.014499 0.000096 0.000124 0.000063 0.000099 0.000134 0.000123 0.405088 0.000034 0.029019
 0.101415 0.000010 0.000128 0.000114 0.723208 0.014631 0.000039 0.000114 0.000136 0.159262 0.000036 0.000096 0.000124 0.000063 0.000099 0.000134 0.000123 0.000138 0.000034 0.000094
 0.000177 0.000010 0.000128 0.000114 0.000083 0.000169 0.000039 0.000114 0.000136 0.000175 0.000036 0.000096 0.000124 0.000063 0.000099 0.998047 0.000123 0.000138 0.000034 0.000094
 0.231578 0.000010 0.000128 0.000114 0.000083 0.058019 0.000039 0.014577 0.202611 0.000175 0.000036 0.115796 0.000124 0.000063 0.260424 0.086909 0.014586 0.000138 0.000034 0.014557
 0.086953 0.000010 0.000128 0.188127 0.014545 0.000169 0.014502 0.057964 0.274924 0.029100 0.014499 0.029021 0.014586 0.028988 0.014561 0.130296 0.057973 0.043525 0.000034 0.000094
 0.029102 0.000010 0.014591 0.057964 0.000083 0.014631 0.072352 0.000114 0.057986 0.072487 0.000036 0.477359 0.000124 0.000063 0.000099 0.000134 0.159211 0.043525 0.000034 0.000094
 0.014640 0.000010 0.029053 0.000114 0.000083 0.000169 0.057889 0.000114 0.000136 0.029100 0.014499 0.694297 0.000124 0.000063 0.000099 0.000134 0.000123 0.000138 0.000034 0.159182
 0.014640 0.000010 0.000128 0.000114 0.000083 0.000169 0.014502 0.000114 0.014598 0.000175 0.000036 0.000096 0.925725 0.000063 0.000099 0.014596 0.014586 0.000138 0.000034 0.000094
 0.072490 0.000010 0.245991 0.405065 0.000083 0.000169 0.000039 0.000114 0.086911 0.000175 0.014499 0.086871 0.000124 0.028988 0.000099 0.029059 0.029048 0.000138 0.000034 0.000094
 0.029102 0.000010 0.000128 0.014577 0.000083 0.000169 0.000039 0.072427 0.000136 0.853463 0.014499 0.000096 0.000124 0.000063 0.000099 0.000134 0.014586 0.000138 0.000034 0.000094

MOTIF 31-EVLVPESKDEVI STREME-31
letter-probability matrix: alength= 20 w= 12 nsites= 115 E= 3.7e-002
 0.038160 0.000006 0.009595 0.409037 0.000054 0.000111 0.000026 0.000075 0.142751 0.000115 0.000024 0.000063 0.019103 0.104659 0.104683 0.009599 0.133231 0.028623 0.000023 0.000062
 0.019138 0.009517 0.000084 0.085672 0.000054 0.000111 0.000026 0.161758 0.000089 0.047669 0.000024 0.000063 0.000081 0.000041 0.000065 0.000088 0.190296 0.485138 0.000023 0.000062
 0.019138 0.000006 0.000084 0.000075 0.009565 0.000111 0.000026 0.133226 0.000089 0.466141 0.000024 0.000063 0.000081 0.000041 0.000065 0.000088 0.000081 0.371009 0.000023 0.000062
 0.028649 0.000006 0.000084 0.000075 0.000054 0.000111 0.000026 0.190290 0.000089 0.085712 0.000024 0.000063 0.000081 0.000041 0.000065 0.000088 0.000081 0.694375 0.000023 0.000062
 0.104735 0.000006 0.028617 0.019097 0.000054 0.028643 0.000026 0.000075 0.028622 0.000115 0.000024 0.000063 0.703876 0.000041 0.000065 0.066663 0.009592 0.000090 0.000023 0.009573
 0.076203 0.000006 0.000084 0.760935 0.000054 0.019133 0.000026 0.000075 0.000089 0.000115 0.009535 0.000063 0.038124 0.085638 0.000065 0.000088 0.009592 0.000090 0.000023 0.000062
 0.009627 0.000006 0.066660 0.000075 0.009565 0.256901 0.000026 0.000075 0.218836 0.000115 0.009535 0.038106 0.066657 0.019063 0.019086 0.275900 0.009592 0.000090 0.000023 0.000062
 0.076203 0.000006 0.095192 0.199801 0.000054 0.009622 0.000026 0.000075 0.361498 0.000115 0.000024 0.019085 0.114210 0.038084 0.028597 0.019110 0.038124 0.000090 0.000023 0.000062
 0.199842 0.009517 0.361493 0.019097 0.000054 0.057176 0.000026 0.000075 0.009600 0.047669 0.000024 0.123703 0.000081 0.038084 0.028597 0.038131 0.028613 0.038133 0.000023 0.000062
 0.199842 0.000006 0.000084 0.313930 0.000054 0.038154 0.000026 0.019097 0.009600 0.019136 0.000024 0.009574 0.000081 0.000041 0.000065 0.076174 0.057145 0.256881 0.000023 0.000062
 0.047670 0.000006 0.000084 0.000075 0.009565 0.000111 0.000026 0.304419 0.009600 0.161798 0.000024 0.019085 0.000081 0.000041 0.000065 0.009599 0.057145 0.380520 0.000023 0.000062
 0.009627 0.000006 0.057149 0.066650 0.028587 0.000111 0.000026 0.399526 0.009600 0.152287 0.028556 0.000063 0.000081 0.104659 0.009576 0.009599 0.095188 0.028623 0.000023 0.000062

MOTIF 32-DLWITLSGWTNP STREME-32
letter-probability matrix: alength= 20 w= 12 nsites= 103 E= 3.7e-002
 0.000133 0.000007 0.542724 0.130316 0.000062 0.206325 0.010882 0.000086 0.032660 0.000131 0.000027 0.010925 0.010945 0.000047 0.010927 0.021806 0.000092 0.000103 0.000026 0.021776
 0.184626 0.010860 0.000096 0.000086 0.032620 0.000127 0.000029 0.303957 0.000102 0.336560 0.000027 0.000072 0.000093 0.000047 0.000074 0.000100 0.000092 0.119481 0.010878 0.000071
 0.000133 0.000007 0.000096 0.010938 0.021767 0.000127 0.010882 0.054349 0.010955 0.314855 0.000027 0.000072 0.000093 0.000047 0.032632 0.010953 0.000092 0.043513 0.488390 0.000071
 0.054396 0.000007 0.000096 0.000086 0.108587 0.010979 0.000029 0.369072 0.000102 0.086952 0.000027 0.000072 0.010945 0.000047 0.000074 0.000100 0.010945 0.325680 0.000026 0.021776
 0.043543 0.000007 0.000096 0.054349 0.000062 0.021832 0.000029 0.021791 0.043512 0.021836 0.000027 0.065188 0.010945 0.010899 0.097747 0.152036 0.303964 0.097776 0.000026 0.054334
 0.021838 0.206206 0.000096 0.000086 0.010915 0.000127 0.000029 0.195432 0.000102 0.271445 0.043437 0.021777 0.021798 0.000047 0.032632 0.010953 0.086913 0.032661 0.000026 0.043481
 0.076101 0.000007 0.054359 0.108611 0.000062 0.086947 0.000029 0.000086 0.010955 0.000131 0.010880 0.054335 0.000093 0.086867 0.032632 0.379940 0.054355 0.043513 0.000026 0.000071
 0.032691 0.000007 0.000096 0.000086 0.000062 0.759805 0.000029 0.000086 0.000102 0.000131 0.000027 0.000072 0.000093 0.000047 0.000074 0.206299 0.000092 0.000103 0.000026 0.000071
 0.000133 0.000007 0.000096 0.000086 0.000062 0.000127 0.000029 0.000086 0.000102 0.000131 0.000027 0.000072 0.000093 0.000047 0.000074 0.000100 0.000092 0.000103 0.933345 0.065186
 0.152069 0.000007 0.000096 0.000086 0.000062 0.000127 0.000029 0.076054 0.032660 0.086952 0.000027 0.032630 0.000093 0.000047 0.000074 0.086921 0.434194 0.097776 0.000026 0.000071
 0.043543 0.000007 0.000096 0.108611 0.000062 0.000127 0.054292 0.010938 0.032660 0.000131 0.000027 0.249681 0.000093 0.065162 0.108600 0.184594 0.141176 0.000103 0.000026 0.000071
 0.065248 0.000007 0.228000 0.141169 0.000062 0.021832 0.021734 0.000086 0.021807 0.010984 0.000027 0.010925 0.325669 0.043457 0.000074 0.097773 0.000092 0.000103 0.000026 0.010923

MOTIF 33-YPEFKDJVVEEIE STREME-33
letter-probability matrix: alength= 20 w= 13 nsites= 79 E= 3.7e-002
 0.000183 0.000010 0.029919 0.000118 0.059658 0.000174 0.000040 0.000118 0.044820 0.000180 0.000037 0.014993 0.015021 0.000064 0.000102 0.015031 0.000127 0.000142 0.000035 0.819229
 0.015076 0.000010 0.029919 0.015011 0.000085 0.015067 0.014934 0.000118 0.015033 0.000180 0.000037 0.000099 0.774579 0.044744 0.000102 0.029924 0.015020 0.000142 0.000035 0.029884
 0.015076 0.000010 0.029919 0.700103 0.014978 0.059747 0.000040 0.000118 0.000140 0.044860 0.000037 0.044779 0.000127 0.014958 0.014995 0.029924 0.015020 0.000142 0.000035 0.014991
 0.000183 0.000010 0.000132 0.000118 0.610710 0.000174 0.000040 0.000118 0.015033 0.134220 0.000037 0.000099 0.000127 0.000064 0.000102 0.000138 0.015020 0.029928 0.000035 0.193710
 0.089543 0.000010 0.149065 0.119264 0.000085 0.029961 0.000040 0.000118 0.432046 0.000180 0.000037 0.089459 0.000127 0.000064 0.044782 0.029924 0.015020 0.000142 0.000035 0.000097
 0.000183 0.000010 0.670331 0.044798 0.000085 0.059747 0.000040 0.000118 0.000140 0.000180 0.000037 0.193712 0.000127 0.000064 0.014995 0.000138 0.015020 0.000142 0.000035 0.000097
 0.000183 0.000010 0.000132 0.000118 0.089445 0.000174 0.000040 0.402237 0.000140 0.327833 0.029824 0.000099 0.000127 0.000064 0.000102 0.000138 0.015020 0.104395 0.000035 0.029884
 0.015076 0.000010 0.000132 0.089478 0.000085 0.000174 0.000040 0.238411 0.044820 0.015073 0.014931 0.014993 0.000127 0.000064 0.000102 0.015031 0.059700 0.491621 0.000035 0.000097
 0.029969 0.000010 0.000132 0.000118 0.000085 0.000174 0.000040 0.074584 0.000140 0.000180 0.000037 0.000099 0.000127 0.000064 0.000102 0.044818 0.029913 0.819273 0.000035 0.000097
 0.000183 0.000010 0.029919 0.610743 0.000085 0.000174 0.000040 0.000118 0.238433 0.015073 0.000037 0.059672 0.000127 0.014958 0.029888 0.000138 0.000127 0.000142 0.000035 0.000097
 0.000183 0.000010 0.000132 0.953289 0.000085 0.000174 0.000040 0.000118 0.000140 0.000180 0.000037 0.000099 0.000127 0.044744 0.000102 0.000138 0.000127 0.000142 0.000035 0.000097
 0.000183 0.000010 0.000132 0.000118 0.000085 0.000174 0.000040 0.506490 0.029927 0.164006 0.000037 0.000099 0.000127 0.000064 0.000102 0.000138 0.044807 0.253328 0.000035 0.000097
 0.000183 0.000010 0.015026 0.297984 0.000085 0.000174 0.000040 0.015011 0.000140 0.029967 0.297903 0.029886 0.000127 0.000064 0.000102 0.059711 0.208633 0.015035 0.029822 0.000097

MOTIF 34-KDGJYYTTTKNGVEA STREME-34
letter-probability matrix: alength= 20 w= 15 nsites= 72 E= 3.7e-002
 0.000201 0.000011 0.016500 0.000129 0.000093 0.000191 0.000044 0.000129 0.736118 0.016552 0.000041 0.032818 0.000140 0.000071 0.065531 0.130989 0.000139 0.000156 0.000039 0.000107
 0.000201 0.000011 0.703400 0.098258 0.000093 0.016546 0.000044 0.000129 0.032863 0.000198 0.000041 0.049173 0.000140 0.049135 0.016467 0.032861 0.000139 0.000156 0.000039 0.000107
 0.081974 0.000011 0.000145 0.000129 0.000093 0.899703 0.016399 0.000129 0.000154 0.000198 0.000041 0.000109 0.000140 0.000071 0.000112 0.000151 0.000139 0.000156 0.000039 0.000107
 0.000201 0.000011 0.000145 0.000129 0.049158 0.000191 0.000044 0.425353 0.000154 0.392712 0.081815 0.000109 0.000140 0.000071 0.000112 0.000151 0.000139 0.049220 0.000039 0.000107
 0.000201 0.000011 0.000145 0.000129 0.245415 0.000191 0.000044 0.032839 0.000154 0.000198 0.000041 0.000109 0.000140 0.000071 0.000112 0.000151 0.000139 0.016510 0.000039 0.703362
 0.000201 0.000011 0.000145 0.000129 0.359898 0.000191 0.000044 0.032839 0.000154 0.000198 0.000041 0.000109 0.000140 0.000071 0.000112 0.000151 0.000139 0.049220 0.000039 0.556169
 0.016555 0.000011 0.000145 0.016484 0.000093 0.016546 0.000044 0.000129 0.049218 0.000198 0.000041 0.016464 0.000140 0.000071 0.000112 0.065570 0.523492 0.294541 0.000039 0.000107
 0.016555 0.016366 0.000145 0.000129 0.000093 0.000191 0.000044 0.016484 0.098282 0.098326 0.000041 0.000109 0.000140 0.000071 0.180014 0.016506 0.490782 0.065575 0.000039 0.000107
 0.000201 0.000011 0.000145 0.016484 0.000093 0.000191 0.000044 0.081903 0.000154 0.049262 0.000041 0.016464 0.000140 0.000071 0.000112 0.229118 0.556201 0.049220 0.000039 0.000107
 0.000201 0.000011 0.016500 0.032839 0.016448 0.000191 0.000044 0.000129 0.687054 0.032907 0.000041 0.000109 0.000140 0.000071 0.180014 0.016506 0.016494 0.000156 0.000039 0.000107
 0.016555 0.000011 0.000145 0.000129 0.016448 0.000191 0.016399 0.000129 0.000154 0.000198 0.000041 0.948685 0.000140 0.000071 0.000112 0.000151 0.000139 0.000156 0.000039 0.000107
 0.000201 0.000011 0.000145 0.000129 0.000093 0.997832 0.000044 0.000129 0.000154 0.000198 0.000041 0.000109 0.000140 0.000071 0.000112 0.000151 0.000139 0.000156 0.000039 0.000107
 0.000201 0.000011 0.000145 0.000129 0.000093 0.000191 0.000044 0.081903 0.000154 0.000198 0.000041 0.000109 0.000140 0.000071 0.000112 0.000151 0.000139 0.916022 0.000039 0.000107
 0.032910 0.000011 0.081919 0.687029 0.000093 0.000191 0.000044 0.000129 0.016508 0.000198 0.000041 0.016464 0.000140 0.081845 0.049176 0.016506 0.000139 0.016510 0.000039 0.000107
 0.785229 0.000011 0.000145 0.065548 0.000093 0.032901 0.000044 0.016484 0.016508 0.000198 0.000041 0.000109 0.000140 0.000071 0.000112 0.065570 0.000139 0.016510 0.000039 0.000107

MOTIF 35-KRQGYSISBLKITEN STREME-35
letter-probability matrix: alength= 20 w= 15 nsites= 50 E= 3.7e-002
 0.028803 0.000019 0.000253 0.057133 0.000162 0.000332 0.000077 0.000225 0.597804 0.000344 0.028525 0.057098 0.000243 0.113940 0.028649 0.085626 0.000242 0.000271 0.000068 0.000186
 0.000349 0.000019 0.000253 0.000225 0.000162 0.000332 0.000077 0.000225 0.170992 0.028798 0.000071 0.000190 0.000243 0.000123 0.796910 0.000263 0.000242 0.000271 0.000068 0.000186
 0.000349 0.000019 0.000253 0.000225 0.000162 0.000332 0.000077 0.000225 0.313263 0.000344 0.000071 0.028644 0.000243 0.483843 0.114011 0.028717 0.000242 0.028725 0.000068 0.000186
 0.028803 0.000019 0.000253 0.114042 0.000162 0.540961 0.000077 0.000225 0.114084 0.028798 0.000071 0.000190 0.000243 0.028577 0.000194 0.114080 0.000242 0.028725 0.000068 0.000186
 0.057257 0.000019 0.000253 0.142496 0.170887 0.000332 0.000077 0.000225 0.000267 0.000344 0.000071 0.028644 0.000243 0.000123 0.000194 0.114080 0.000242 0.000271 0.000068 0.483906
 0.028803 0.000019 0.000253 0.000225 0.028617 0.000332 0.000077 0.028679 0.142538 0.028798 0.000071 0.000190 0.000243 0.028577 0.028649 0.512438 0.114059 0.028725 0.028522 0.000186
 0.000349 0.000019 0.000253 0.000225 0.000162 0.000332 0.000077 0.455491 0.000267 0.057252 0.000071 0.000190 0.000243 0.000123 0.000194 0.000263 0.057151 0.427083 0.000068 0.000186
 0.000349 0.000019 0.000253 0.000225 0.085525 0.000332 0.000077 0.000225 0.000267 0.028798 0.000071 0.000190 0.000243 0.000123 0.000194 0.654709 0.085605 0.000271 0.000068 0.142456
 0.000349 0.000019 0.455519 0.000225 0.000162 0.028786 0.028531 0.000225 0.028722 0.000344 0.000071 0.398548 0.000243 0.000123 0.000194 0.000263 0.000242 0.000271 0.000068 0.057094
 0.000349 0.000019 0.000253 0.000225 0.028617 0.000332 0.000077 0.057133 0.000267 0.853968 0.000071 0.000190 0.000243 0.000123 0.000194 0.000263 0.000242 0.057179 0.000068 0.000186
 0.000349 0.000019 0.000253 0.028679 0.000162 0.000332 0.000077 0.000225 0.427080 0.000344 0.000071 0.114006 0.000243 0.085485 0.142465 0.085626 0.000242 0.085633 0.000068 0.028640
 0.000349 0.000019 0.000253 0.000225 0.000162 0.000332 0.000077 0.796941 0.000267 0.000344 0.000071 0.000190 0.000243 0.000123 0.000194 0.000263 0.000242 0.199450 0.000068 0.000186
 0.000349 0.000019 0.000253 0.000225 0.000162 0.000332 0.000077 0.028679 0.000267 0.000344 0.000071 0.000190 0.000243 0.000123 0.000194 0.085626 0.825412 0.057179 0.000068 0.000186
 0.028803 0.000019 0.142523 0.227858 0.000162 0.171057 0.000077 0.000225 0.028722 0.000344 0.000071 0.170914 0.000243 0.028577 0.028649 0.170988 0.000242 0.000271 0.000068 0.000186
 0.000349 0.000019 0.000253 0.000225 0.000162 0.000332 0.000077 0.000225 0.000267 0.000344 0.000071 0.853814 0.028697 0.028577 0.000194 0.085626 0.000242 0.000271 0.000068 0.000186

MOTIF 36-IKLPFPAGNI STREME-36
letter-probability matrix: alength= 20 w= 10 nsites= 70 E= 7.5e-002
 0.033457 0.000011 0.000148 0.000132 0.000095 0.000194 0.000045 0.715079 0.000156 0.216348 0.000042 0.000111 0.000142 0.000072 0.000114 0.000154 0.000142 0.033412 0.000040 0.000109
 0.033457 0.000011 0.016774 0.116518 0.000095 0.016821 0.000045 0.033385 0.482330 0.000201 0.000042 0.033364 0.066649 0.066579 0.000114 0.016781 0.116528 0.000158 0.000040 0.000109
 0.000204 0.000011 0.000148 0.000132 0.000095 0.000194 0.000045 0.083265 0.000156 0.798282 0.000042 0.000111 0.033396 0.000072 0.000114 0.000154 0.083275 0.000158 0.000040 0.000109
 0.000204 0.000011 0.000148 0.000132 0.000095 0.000194 0.000045 0.000131 0.000156 0.000201 0.000042 0.000111 0.997743 0.000072 0.000114 0.000154 0.000142 0.000158 0.000040 0.000109
 0.016831 0.000011 0.000148 0.000132 0.332629 0.000194 0.000045 0.083265 0.149796 0.000201 0.000042 0.000111 0.000142 0.049952 0.066620 0.050034 0.000142 0.016785 0.000040 0.232882
 0.166471 0.000011 0.000148 0.066638 0.000095 0.000194 0.016672 0.050012 0.066663 0.000201 0.000042 0.000111 0.282796 0.033325 0.016740 0.066661 0.116528 0.116545 0.000040 0.000109
 0.482378 0.000011 0.000148 0.000132 0.000095 0.000194 0.000045 0.016758 0.000156 0.000201 0.000042 0.000111 0.000142 0.000072 0.000114 0.449074 0.016768 0.016785 0.000040 0.016735
 0.000204 0.000011 0.000148 0.000132 0.000095 0.964542 0.000045 0.000131 0.000156 0.000201 0.000042 0.000111 0.000142 0.000072 0.000114 0.033407 0.000142 0.000158 0.000040 0.000109
 0.066711 0.000011 0.033401 0.000132 0.000095 0.000194 0.000045 0.000131 0.000156 0.000201 0.016668 0.399151 0.000142 0.000072 0.083247 0.232928 0.133155 0.000158 0.000040 0.033362
 0.116591 0.000011 0.000148 0.000132 0.000095 0.000194 0.000045 0.665199 0.000156 0.050081 0.016668 0.000111 0.000142 0.000072 0.000114 0.000154 0.000142 0.149798 0.000040 0.000109

MOTIF 37-IPGRDALLKRMLE STREME-37
letter-probability matrix: alength= 20 w= 13 nsites= 103 E= 1.5e-001
 0.000130 0.000007 0.000094 0.000084 0.000061 0.000124 0.000029 0.648026 0.000100 0.297544 0.000027 0.000071 0.000091 0.000046 0.010695 0.000098 0.000090 0.031967 0.000025 0.010691
 0.010752 0.000007 0.000094 0.000084 0.000061 0.010746 0.000029 0.000084 0.000100 0.000128 0.000027 0.010693 0.881716 0.000046 0.010695 0.074452 0.000090 0.000101 0.000025 0.000069
 0.042618 0.000007 0.010716 0.042572 0.000061 0.467492 0.042517 0.000084 0.106320 0.010750 0.000027 0.170023 0.000091 0.010668 0.031939 0.042586 0.000090 0.000101 0.021269 0.000069
 0.021374 0.000007 0.000094 0.000084 0.000061 0.000124 0.021273 0.000084 0.095698 0.000128 0.000027 0.000071 0.000091 0.000046 0.860454 0.000098 0.000090 0.000101 0.000025 0.000069
 0.106350 0.000007 0.255022 0.138170 0.000061 0.042612 0.000029 0.000084 0.074454 0.000128 0.000027 0.159401 0.000091 0.159376 0.010695 0.021342 0.031956 0.000101 0.000025 0.000069
 0.276302 0.000007 0.021338 0.138170 0.021305 0.042612 0.010651 0.010706 0.106320 0.010750 0.000027 0.010693 0.031957 0.021290 0.042561 0.042586 0.010712 0.010723 0.000025 0.191265
 0.000130 0.000007 0.000094 0.000084 0.010683 0.000124 0.000029 0.106304 0.000100 0.616204 0.031893 0.000071 0.000091 0.000046 0.000073 0.000098 0.000090 0.021345 0.000025 0.212509
 0.063862 0.000007 0.000094 0.000084 0.053171 0.021368 0.000029 0.201902 0.000100 0.329410 0.000027 0.010693 0.000091 0.000046 0.170025 0.031964 0.000090 0.063833 0.000025 0.053179
 0.148838 0.000007 0.148802 0.201902 0.000061 0.000124 0.021273 0.010706 0.244406 0.000128 0.000027 0.074425 0.000091 0.085022 0.021317 0.010720 0.031956 0.000101 0.000025 0.000069
 0.010752 0.000007 0.010716 0.042572 0.000061 0.000124 0.010651 0.010706 0.371870 0.000128 0.000027 0.000071 0.000091 0.074400 0.446196 0.000098 0.021334 0.000101 0.000025 0.000069
 0.000130 0.000007 0.000094 0.000084 0.031927 0.000124 0.000029 0.233768 0.010722 0.159458 0.265576 0.000071 0.000091 0.021290 0.180646 0.000098 0.000090 0.095699 0.000025 0.000069
 0.063862 0.000007 0.010716 0.074438 0.000061 0.063856 0.000029 0.031950 0.138186 0.191324 0.000027 0.010693 0.000091 0.148754 0.095671 0.042586 0.085066 0.042589 0.000025 0.000069
 0.053240 0.000007 0.063826 0.552428 0.000061 0.010746 0.000029 0.021328 0.010722 0.000128 0.000027 0.010693 0.000091 0.106266 0.021317 0.095696 0.042578 0.000101 0.000025 0.010691

MOTIF 38-AQKTNLAPSKPV STREME-38
letter-probability matrix: alength= 20 w= 12 nsites= 57 E= 6.0e-001
 0.671742 0.000013 0.000181 0.000161 0.000116 0.040934 0.000055 0.000161 0.000191 0.040942 0.000051 0.000136 0.020522 0.061133 0.000139 0.020537 0.000173 0.142631 0.000048 0.000133
 0.142687 0.000013 0.101922 0.081554 0.000116 0.000238 0.000055 0.000161 0.020539 0.000246 0.000051 0.000136 0.000174 0.508794 0.020487 0.000188 0.122263 0.000194 0.000048 0.000133
 0.000250 0.000013 0.040877 0.000161 0.000116 0.061282 0.000055 0.020509 0.549594 0.081639 0.000051 0.020484 0.040870 0.101829 0.000139 0.040885 0.020522 0.000194 0.000048 0.020481
 0.020598 0.000013 0.000181 0.000161 0.000116 0.020586 0.000055 0.040857 0.020539 0.040942 0.000051 0.061180 0.285049 0.000088 0.000139 0.061233 0.386790 0.040890 0.000048 0.020481
 0.163036 0.000013 0.000181 0.000161 0.000116 0.040934 0.000055 0.000161 0.040888 0.040942 0.000051 0.386752 0.285049 0.000088 0.000139 0.000188 0.020522 0.020542 0.000048 0.000133
 0.122339 0.000013 0.000181 0.000161 0.000116 0.000238 0.000055 0.020509 0.020539 0.488604 0.000051 0.020484 0.122263 0.020436 0.000139 0.020537 0.020522 0.142631 0.000048 0.000133
 0.895573 0.000013 0.000181 0.000161 0.000116 0.000238 0.000055 0.000161 0.000191 0.040942 0.000051 0.000136 0.040870 0.000088 0.000139 0.020537 0.000173 0.000194 0.000048 0.000133
 0.000250 0.000013 0.020529 0.000161 0.000116 0.000238 0.000055 0.020509 0.000191 0.081639 0.040747 0.000136 0.732711 0.000088 0.081532 0.020537 0.000173 0.000194 0.000048 0.000133
 0.081643 0.000013 0.000181 0.000161 0.000116 0.000238 0.000055 0.081554 0.020539 0.020594 0.000051 0.000136 0.000174 0.000088 0.020487 0.488546 0.162959 0.122283 0.000048 0.000133
 0.101991 0.000013 0.000181 0.000161 0.000116 0.000238 0.000055 0.020509 0.346112 0.020594 0.000051 0.000136 0.020522 0.040784 0.101880 0.101930 0.020522 0.224024 0.000048 0.000133
 0.000250 0.000013 0.000181 0.000161 0.000116 0.000238 0.000055 0.020509 0.000191 0.000246 0.000051 0.000136 0.773408 0.000088 0.020487 0.122278 0.061218 0.000194 0.000048 0.000133
 0.163036 0.000013 0.020529 0.000161 0.040813 0.061282 0.000055 0.061206 0.000191 0.040942 0.000051 0.000136 0.000174 0.000088 0.000139 0.020537 0.040870 0.549596 0.000048 0.000133

********************************************************************************
Stopped because 3 consecutive motifs exceeded the p-value threshold (0.001).
********************************************************************************
COMMAND:	streme --verbosity 1 --oc . --protein --thresh 0.001 --p sub_class_5_153.fasta -o streme/P_val_0.001/5_153 streme
********************************************************************************
CPU:		itadmin-OptiPlex-3050
********************************************************************************
FINALTIME:	406.72 seconds
********************************************************************************
```
