## Supplementary material for "Identification and study of Prolyl Oligopeptidases and related sequences in bacterial lineages": sub_class_6.txt

```
********************************************************************************
STREME - Sensitive, Thorough, Rapid, Enriched Motif Elicitation
********************************************************************************
MEME version 5.5.5 (Release date: Thu Sep 14 08:48:04 2023 +1000)

For further information on how to interpret these results please access https://meme-suite.org/meme.
To get a copy of the MEME Suite software please access https://meme-suite.org.

********************************************************************************


********************************************************************************
REFERENCE
********************************************************************************
If you use this program in your research, please cite:

Timothy L. Bailey,
"STREME: accurate and versatile sequence motif discovery",
Bioinformatics, Mar. 24, 2021.
********************************************************************************


ALPHABET= ACDEFGHIKLMNPQRSTVWY

strands: +

Background letter frequencies
A 0.117 C 0.00732 D 0.0714 E 0.0576 F 0.0241 G 0.102 H 0.0307 I 0.0187 K 0.00895 L 0.0992 M 0.0109 N 0.0095 P 0.0731 Q 0.0246 R 0.088 S 0.0541 T 0.0651 V 0.0839 W 0.0247 Y 0.0292 

MOTIF 1-GGSNGGLLVGAALTR STREME-1
letter-probability matrix: alength= 20 w= 15 nsites= 91 E= 6.1e-003
 0.010672 0.000666 0.006489 0.005234 0.002190 0.918336 0.002787 0.001696 0.000814 0.009014 0.000988 0.000864 0.006648 0.002239 0.008003 0.004919 0.005915 0.007629 0.002244 0.002652
 0.010672 0.000666 0.006489 0.005234 0.002190 0.918336 0.002787 0.001696 0.000814 0.009014 0.000988 0.000864 0.006648 0.002239 0.008003 0.004919 0.005915 0.007629 0.002244 0.002652
 0.010672 0.000666 0.006489 0.005234 0.002190 0.009245 0.002787 0.001696 0.000814 0.009014 0.000988 0.000864 0.006648 0.002239 0.008003 0.914010 0.005915 0.007629 0.002244 0.002652
 0.010672 0.000666 0.006489 0.005234 0.002190 0.009245 0.002787 0.001696 0.000814 0.009014 0.000988 0.909955 0.006648 0.002239 0.008003 0.004919 0.005915 0.007629 0.002244 0.002652
 0.010672 0.000666 0.006489 0.005234 0.002190 0.918336 0.002787 0.001696 0.000814 0.009014 0.000988 0.000864 0.006648 0.002239 0.008003 0.004919 0.005915 0.007629 0.002244 0.002652
 0.010672 0.000666 0.006489 0.005234 0.002190 0.918336 0.002787 0.001696 0.000814 0.009014 0.000988 0.000864 0.006648 0.002239 0.008003 0.004919 0.005915 0.007629 0.002244 0.002652
 0.010672 0.000666 0.006489 0.005234 0.002190 0.009245 0.002787 0.001696 0.000814 0.918105 0.000988 0.000864 0.006648 0.002239 0.008003 0.004919 0.005915 0.007629 0.002244 0.002652
 0.010672 0.000666 0.006489 0.005234 0.002190 0.009245 0.002787 0.001696 0.000814 0.918105 0.000988 0.000864 0.006648 0.002239 0.008003 0.004919 0.005915 0.007629 0.002244 0.002652
 0.010672 0.000666 0.006489 0.005234 0.002190 0.009245 0.002787 0.001696 0.000814 0.009014 0.000988 0.000864 0.006648 0.002239 0.008003 0.004919 0.005915 0.916720 0.002244 0.002652
 0.010672 0.000666 0.006489 0.005234 0.002190 0.918336 0.002787 0.001696 0.000814 0.009014 0.000988 0.000864 0.006648 0.002239 0.008003 0.004919 0.005915 0.007629 0.002244 0.002652
 0.919763 0.000666 0.006489 0.005234 0.002190 0.009245 0.002787 0.001696 0.000814 0.009014 0.000988 0.000864 0.006648 0.002239 0.008003 0.004919 0.005915 0.007629 0.002244 0.002652
 0.919763 0.000666 0.006489 0.005234 0.002190 0.009245 0.002787 0.001696 0.000814 0.009014 0.000988 0.000864 0.006648 0.002239 0.008003 0.004919 0.005915 0.007629 0.002244 0.002652
 0.010672 0.000666 0.006489 0.005234 0.002190 0.009245 0.002787 0.001696 0.000814 0.918105 0.000988 0.000864 0.006648 0.002239 0.008003 0.004919 0.005915 0.007629 0.002244 0.002652
 0.010672 0.000666 0.006489 0.005234 0.002190 0.009245 0.002787 0.001696 0.000814 0.009014 0.000988 0.000864 0.006648 0.002239 0.008003 0.004919 0.915006 0.007629 0.002244 0.002652
 0.010672 0.000666 0.006489 0.005234 0.002190 0.009245 0.002787 0.001696 0.000814 0.009014 0.000988 0.000864 0.006648 0.002239 0.917094 0.004919 0.005915 0.007629 0.002244 0.002652

MOTIF 2-RGGGEEGEQWHRAGM STREME-2
letter-probability matrix: alength= 20 w= 15 nsites= 91 E= 6.1e-003
 0.010672 0.000666 0.006489 0.005234 0.002190 0.009245 0.002787 0.001696 0.000814 0.009014 0.000988 0.000864 0.006648 0.002239 0.917094 0.004919 0.005915 0.007629 0.002244 0.002652
 0.010672 0.000666 0.006489 0.005234 0.002190 0.918336 0.002787 0.001696 0.000814 0.009014 0.000988 0.000864 0.006648 0.002239 0.008003 0.004919 0.005915 0.007629 0.002244 0.002652
 0.010672 0.000666 0.006489 0.005234 0.002190 0.918336 0.002787 0.001696 0.000814 0.009014 0.000988 0.000864 0.006648 0.002239 0.008003 0.004919 0.005915 0.007629 0.002244 0.002652
 0.010672 0.000666 0.006489 0.005234 0.002190 0.918336 0.002787 0.001696 0.000814 0.009014 0.000988 0.000864 0.006648 0.002239 0.008003 0.004919 0.005915 0.007629 0.002244 0.002652
 0.010672 0.000666 0.006489 0.914325 0.002190 0.009245 0.002787 0.001696 0.000814 0.009014 0.000988 0.000864 0.006648 0.002239 0.008003 0.004919 0.005915 0.007629 0.002244 0.002652
 0.010672 0.000666 0.006489 0.914325 0.002190 0.009245 0.002787 0.001696 0.000814 0.009014 0.000988 0.000864 0.006648 0.002239 0.008003 0.004919 0.005915 0.007629 0.002244 0.002652
 0.010672 0.000666 0.006489 0.005234 0.002190 0.918336 0.002787 0.001696 0.000814 0.009014 0.000988 0.000864 0.006648 0.002239 0.008003 0.004919 0.005915 0.007629 0.002244 0.002652
 0.010672 0.000666 0.006489 0.914325 0.002190 0.009245 0.002787 0.001696 0.000814 0.009014 0.000988 0.000864 0.006648 0.002239 0.008003 0.004919 0.005915 0.007629 0.002244 0.002652
 0.010672 0.000666 0.006489 0.005234 0.002190 0.009245 0.002787 0.001696 0.000814 0.009014 0.000988 0.000864 0.006648 0.911330 0.008003 0.004919 0.005915 0.007629 0.002244 0.002652
 0.010672 0.000666 0.006489 0.005234 0.002190 0.009245 0.002787 0.001696 0.000814 0.009014 0.000988 0.000864 0.006648 0.002239 0.008003 0.004919 0.005915 0.007629 0.911334 0.002652
 0.010672 0.000666 0.006489 0.005234 0.002190 0.009245 0.911878 0.001696 0.000814 0.009014 0.000988 0.000864 0.006648 0.002239 0.008003 0.004919 0.005915 0.007629 0.002244 0.002652
 0.010672 0.000666 0.006489 0.005234 0.002190 0.009245 0.002787 0.001696 0.000814 0.009014 0.000988 0.000864 0.006648 0.002239 0.917094 0.004919 0.005915 0.007629 0.002244 0.002652
 0.919763 0.000666 0.006489 0.005234 0.002190 0.009245 0.002787 0.001696 0.000814 0.009014 0.000988 0.000864 0.006648 0.002239 0.008003 0.004919 0.005915 0.007629 0.002244 0.002652
 0.010672 0.000666 0.006489 0.005234 0.002190 0.918336 0.002787 0.001696 0.000814 0.009014 0.000988 0.000864 0.006648 0.002239 0.008003 0.004919 0.005915 0.007629 0.002244 0.002652
 0.010672 0.000666 0.006489 0.005234 0.002190 0.009245 0.002787 0.001696 0.000814 0.009014 0.910079 0.000864 0.006648 0.002239 0.008003 0.004919 0.005915 0.007629 0.002244 0.002652

MOTIF 3-RVDPLHARKMCAALQ STREME-3
letter-probability matrix: alength= 20 w= 15 nsites= 91 E= 6.1e-003
 0.010672 0.000666 0.006489 0.005234 0.002190 0.009245 0.002787 0.001696 0.000814 0.009014 0.000988 0.000864 0.006648 0.002239 0.917094 0.004919 0.005915 0.007629 0.002244 0.002652
 0.010672 0.000666 0.006489 0.005234 0.002190 0.009245 0.002787 0.001696 0.000814 0.009014 0.000988 0.000864 0.006648 0.002239 0.008003 0.004919 0.005915 0.916720 0.002244 0.002652
 0.010672 0.000666 0.915580 0.005234 0.002190 0.009245 0.002787 0.001696 0.000814 0.009014 0.000988 0.000864 0.006648 0.002239 0.008003 0.004919 0.005915 0.007629 0.002244 0.002652
 0.010672 0.000666 0.006489 0.005234 0.002190 0.009245 0.002787 0.001696 0.000814 0.009014 0.000988 0.000864 0.915739 0.002239 0.008003 0.004919 0.005915 0.007629 0.002244 0.002652
 0.010672 0.000666 0.006489 0.005234 0.002190 0.009245 0.002787 0.001696 0.000814 0.918105 0.000988 0.000864 0.006648 0.002239 0.008003 0.004919 0.005915 0.007629 0.002244 0.002652
 0.010672 0.000666 0.006489 0.005234 0.002190 0.009245 0.911878 0.001696 0.000814 0.009014 0.000988 0.000864 0.006648 0.002239 0.008003 0.004919 0.005915 0.007629 0.002244 0.002652
 0.919763 0.000666 0.006489 0.005234 0.002190 0.009245 0.002787 0.001696 0.000814 0.009014 0.000988 0.000864 0.006648 0.002239 0.008003 0.004919 0.005915 0.007629 0.002244 0.002652
 0.010672 0.000666 0.006489 0.005234 0.002190 0.009245 0.002787 0.001696 0.000814 0.009014 0.000988 0.000864 0.006648 0.002239 0.917094 0.004919 0.005915 0.007629 0.002244 0.002652
 0.010672 0.000666 0.006489 0.005234 0.002190 0.009245 0.002787 0.001696 0.909905 0.009014 0.000988 0.000864 0.006648 0.002239 0.008003 0.004919 0.005915 0.007629 0.002244 0.002652
 0.010672 0.000666 0.006489 0.005234 0.002190 0.009245 0.002787 0.001696 0.000814 0.009014 0.910079 0.000864 0.006648 0.002239 0.008003 0.004919 0.005915 0.007629 0.002244 0.002652
 0.010672 0.909757 0.006489 0.005234 0.002190 0.009245 0.002787 0.001696 0.000814 0.009014 0.000988 0.000864 0.006648 0.002239 0.008003 0.004919 0.005915 0.007629 0.002244 0.002652
 0.919763 0.000666 0.006489 0.005234 0.002190 0.009245 0.002787 0.001696 0.000814 0.009014 0.000988 0.000864 0.006648 0.002239 0.008003 0.004919 0.005915 0.007629 0.002244 0.002652
 0.919763 0.000666 0.006489 0.005234 0.002190 0.009245 0.002787 0.001696 0.000814 0.009014 0.000988 0.000864 0.006648 0.002239 0.008003 0.004919 0.005915 0.007629 0.002244 0.002652
 0.010672 0.000666 0.006489 0.005234 0.002190 0.009245 0.002787 0.001696 0.000814 0.918105 0.000988 0.000864 0.006648 0.002239 0.008003 0.004919 0.005915 0.007629 0.002244 0.002652
 0.010672 0.000666 0.006489 0.005234 0.002190 0.009245 0.002787 0.001696 0.000814 0.009014 0.000988 0.000864 0.006648 0.911330 0.008003 0.004919 0.005915 0.007629 0.002244 0.002652

********************************************************************************
Stopped because 3 consecutive motifs exceeded the p-value threshold (0.001).
********************************************************************************
COMMAND:	streme --verbosity 1 --oc . --protein --thresh 0.001 --p sub_class_6_91.fasta -o streme/P_val_0.001/6_91 streme
********************************************************************************
CPU:		itadmin-OptiPlex-3050
********************************************************************************
FINALTIME:	14.01 seconds
********************************************************************************
```
