## Supplementary material for "Identification and study of Prolyl Oligopeptidases and related sequences in bacterial lineages": sub_class_7.txt

```
********************************************************************************
STREME - Sensitive, Thorough, Rapid, Enriched Motif Elicitation
********************************************************************************
MEME version 5.5.5 (Release date: Thu Sep 14 08:48:04 2023 +1000)

For further information on how to interpret these results please access https://meme-suite.org/meme.
To get a copy of the MEME Suite software please access https://meme-suite.org.

********************************************************************************


********************************************************************************
REFERENCE
********************************************************************************
If you use this program in your research, please cite:

Timothy L. Bailey,
"STREME: accurate and versatile sequence motif discovery",
Bioinformatics, Mar. 24, 2021.
********************************************************************************


ALPHABET= ACDEFGHIKLMNPQRSTVWY

strands: +

Background letter frequencies
A 0.0844 C 0.00266 D 0.071 E 0.0549 F 0.0462 G 0.0866 H 0.0195 I 0.0443 K 0.0601 L 0.079 M 0.0165 N 0.0427 P 0.0487 Q 0.0356 R 0.0445 S 0.061 T 0.0656 V 0.066 W 0.018 Y 0.053 

MOTIF 1-RGGGEYGAAWHAAG STREME-1
letter-probability matrix: alength= 20 w= 14 nsites= 570 E= 3.6e-032
 0.007672 0.000241 0.006454 0.004993 0.004198 0.007870 0.001776 0.004023 0.005459 0.007180 0.001504 0.003877 0.004425 0.003235 0.913132 0.005546 0.005959 0.005998 0.001638 0.004819
 0.007672 0.000241 0.006454 0.004993 0.004198 0.916961 0.001776 0.004023 0.005459 0.007180 0.001504 0.003877 0.004425 0.003235 0.004041 0.005546 0.005959 0.005998 0.001638 0.004819
 0.007672 0.000241 0.006454 0.004993 0.004198 0.916961 0.001776 0.004023 0.005459 0.007180 0.001504 0.003877 0.004425 0.003235 0.004041 0.005546 0.005959 0.005998 0.001638 0.004819
 0.007672 0.000241 0.006454 0.004993 0.004198 0.916961 0.001776 0.004023 0.005459 0.007180 0.001504 0.003877 0.004425 0.003235 0.004041 0.005546 0.005959 0.005998 0.001638 0.004819
 0.007672 0.000241 0.006454 0.914084 0.004198 0.007870 0.001776 0.004023 0.005459 0.007180 0.001504 0.003877 0.004425 0.003235 0.004041 0.005546 0.005959 0.005998 0.001638 0.004819
 0.007672 0.000241 0.006454 0.004993 0.004198 0.007870 0.001776 0.004023 0.005459 0.007180 0.001504 0.003877 0.004425 0.003235 0.004041 0.005546 0.005959 0.005998 0.001638 0.913910
 0.007672 0.000241 0.006454 0.004993 0.004198 0.916961 0.001776 0.004023 0.005459 0.007180 0.001504 0.003877 0.004425 0.003235 0.004041 0.005546 0.005959 0.005998 0.001638 0.004819
 0.916763 0.000241 0.006454 0.004993 0.004198 0.007870 0.001776 0.004023 0.005459 0.007180 0.001504 0.003877 0.004425 0.003235 0.004041 0.005546 0.005959 0.005998 0.001638 0.004819
 0.916763 0.000241 0.006454 0.004993 0.004198 0.007870 0.001776 0.004023 0.005459 0.007180 0.001504 0.003877 0.004425 0.003235 0.004041 0.005546 0.005959 0.005998 0.001638 0.004819
 0.007672 0.000241 0.006454 0.004993 0.004198 0.007870 0.001776 0.004023 0.005459 0.007180 0.001504 0.003877 0.004425 0.003235 0.004041 0.005546 0.005959 0.005998 0.910729 0.004819
 0.007672 0.000241 0.006454 0.004993 0.004198 0.007870 0.910867 0.004023 0.005459 0.007180 0.001504 0.003877 0.004425 0.003235 0.004041 0.005546 0.005959 0.005998 0.001638 0.004819
 0.916763 0.000241 0.006454 0.004993 0.004198 0.007870 0.001776 0.004023 0.005459 0.007180 0.001504 0.003877 0.004425 0.003235 0.004041 0.005546 0.005959 0.005998 0.001638 0.004819
 0.916763 0.000241 0.006454 0.004993 0.004198 0.007870 0.001776 0.004023 0.005459 0.007180 0.001504 0.003877 0.004425 0.003235 0.004041 0.005546 0.005959 0.005998 0.001638 0.004819
 0.007672 0.000241 0.006454 0.004993 0.004198 0.916961 0.001776 0.004023 0.005459 0.007180 0.001504 0.003877 0.004425 0.003235 0.004041 0.005546 0.005959 0.005998 0.001638 0.004819

MOTIF 2-YPATLVTTADHD STREME-2
letter-probability matrix: alength= 20 w= 12 nsites= 568 E= 3.6e-032
 0.000024 0.000001 0.000020 0.000016 0.005917 0.000025 0.007877 0.000013 0.000017 0.000022 0.000005 0.000012 0.000014 0.000010 0.000013 0.000017 0.000019 0.001987 0.000005 0.983987
 0.000024 0.000001 0.000020 0.000016 0.000013 0.000025 0.000006 0.000013 0.000017 0.000022 0.000005 0.000012 0.999730 0.000010 0.000013 0.000017 0.000019 0.000019 0.000005 0.000015
 0.804913 0.000001 0.001988 0.000016 0.000013 0.000025 0.001973 0.003948 0.000017 0.000022 0.000005 0.009852 0.112187 0.000010 0.000013 0.051184 0.013794 0.000019 0.000005 0.000015
 0.009864 0.001969 0.000020 0.000016 0.001981 0.000025 0.000006 0.151544 0.000017 0.025606 0.019684 0.000012 0.000014 0.000010 0.000013 0.000017 0.726190 0.062993 0.000005 0.000015
 0.000024 0.000001 0.000020 0.000016 0.003949 0.000025 0.000006 0.009852 0.000017 0.714386 0.269613 0.000012 0.000014 0.000010 0.000013 0.000017 0.000019 0.000019 0.000005 0.001983
 0.043319 0.000001 0.000020 0.000016 0.000013 0.000025 0.000006 0.360146 0.000017 0.019702 0.000005 0.000012 0.000014 0.000010 0.000013 0.000017 0.005922 0.570723 0.000005 0.000015
 0.021671 0.013776 0.000020 0.001984 0.001981 0.000025 0.003941 0.047243 0.003953 0.017734 0.061011 0.001980 0.000014 0.003946 0.001981 0.037408 0.757677 0.021666 0.000005 0.001983
 0.000024 0.000001 0.000020 0.000016 0.000013 0.000025 0.000006 0.000013 0.000017 0.001990 0.000005 0.000012 0.000014 0.000010 0.000013 0.000017 0.997767 0.000019 0.000005 0.000015
 0.645510 0.000001 0.000020 0.000016 0.000013 0.307024 0.000006 0.000013 0.000017 0.000022 0.000005 0.000012 0.000014 0.000010 0.000013 0.047248 0.000019 0.000019 0.000005 0.000015
 0.000024 0.000001 0.928890 0.033471 0.000013 0.000025 0.000006 0.000013 0.015761 0.001990 0.000005 0.001980 0.000014 0.005914 0.000013 0.001985 0.005922 0.001987 0.001973 0.000015
 0.015768 0.000001 0.005924 0.000016 0.001981 0.003960 0.655331 0.000013 0.003953 0.000022 0.000005 0.031499 0.000014 0.000010 0.039372 0.019697 0.222396 0.000019 0.000005 0.000015
 0.000024 0.000001 0.999736 0.000016 0.000013 0.000025 0.000006 0.000013 0.000017 0.000022 0.000005 0.000012 0.000014 0.000010 0.000013 0.000017 0.000019 0.000019 0.000005 0.000015

MOTIF 3-YSPLHNVK STREME-3
letter-probability matrix: alength= 20 w= 8 nsites= 568 E= 3.6e-032
 0.000025 0.000001 0.000021 0.000016 0.024249 0.000025 0.000006 0.002033 0.000018 0.008101 0.000005 0.000012 0.000014 0.000010 0.000013 0.000018 0.000019 0.000019 0.002025 0.963371
 0.000025 0.000001 0.000021 0.000016 0.000013 0.000025 0.000006 0.000013 0.000018 0.000023 0.000005 0.000012 0.000014 0.000010 0.000013 0.999726 0.000019 0.000019 0.000005 0.000015
 0.000025 0.000001 0.000021 0.000016 0.000013 0.000025 0.000006 0.000013 0.000018 0.000023 0.000005 0.000012 0.999723 0.000010 0.000013 0.000018 0.000019 0.000019 0.000005 0.000015
 0.000025 0.002020 0.000021 0.000016 0.002033 0.000025 0.000006 0.020209 0.000018 0.472612 0.002024 0.000012 0.000014 0.000010 0.000013 0.000018 0.002039 0.224196 0.000005 0.274683
 0.004064 0.000001 0.002040 0.000016 0.000013 0.000025 0.977498 0.000013 0.000018 0.000023 0.000005 0.000012 0.000014 0.016167 0.000013 0.000018 0.000019 0.000019 0.000005 0.000015
 0.036378 0.002020 0.000021 0.000016 0.000013 0.000025 0.002025 0.000013 0.000018 0.000023 0.000005 0.890662 0.000014 0.012128 0.022229 0.006077 0.026274 0.002039 0.000005 0.000015
 0.002044 0.000001 0.000021 0.000016 0.000013 0.000025 0.000006 0.319112 0.000018 0.264592 0.000005 0.000012 0.000014 0.000010 0.000013 0.000018 0.014156 0.399903 0.000005 0.000015
 0.020221 0.000001 0.004060 0.032330 0.000013 0.004064 0.016163 0.004052 0.607921 0.008101 0.000005 0.010110 0.010112 0.044442 0.197935 0.008096 0.026274 0.006078 0.000005 0.000015

MOTIF 4-YTSPDKLAIRGG STREME-4
letter-probability matrix: alength= 20 w= 12 nsites= 563 E= 3.6e-032
 0.000024 0.001984 0.002004 0.000016 0.011915 0.000025 0.000006 0.146796 0.000017 0.005973 0.000005 0.000012 0.000014 0.000010 0.000013 0.000017 0.003986 0.075394 0.027775 0.724014
 0.047630 0.003968 0.000020 0.000016 0.000013 0.000025 0.000006 0.000013 0.000017 0.000023 0.000005 0.000012 0.000014 0.000010 0.000013 0.019853 0.926341 0.002002 0.000005 0.000015
 0.037712 0.005951 0.025807 0.000016 0.000013 0.035729 0.005956 0.001996 0.027787 0.000023 0.001988 0.099190 0.057537 0.017862 0.043651 0.563348 0.073410 0.002002 0.000005 0.000015
 0.049613 0.000001 0.003987 0.025802 0.000013 0.002008 0.007940 0.000013 0.178537 0.000023 0.000005 0.013897 0.317383 0.017862 0.027783 0.287634 0.065476 0.000019 0.000005 0.001999
 0.091268 0.000001 0.297554 0.202339 0.000013 0.065482 0.013891 0.000013 0.079360 0.000023 0.000005 0.069437 0.033734 0.057533 0.011914 0.065475 0.011920 0.000019 0.000005 0.000015
 0.000024 0.000001 0.000020 0.001999 0.045635 0.130940 0.075381 0.000013 0.394745 0.005973 0.001988 0.005963 0.000014 0.063484 0.097207 0.003985 0.005969 0.000019 0.000005 0.166634
 0.000024 0.000001 0.000020 0.000016 0.000013 0.000025 0.000006 0.049602 0.000017 0.916427 0.019840 0.000012 0.000014 0.000010 0.000013 0.000017 0.013904 0.000019 0.000005 0.000015
 0.860889 0.000001 0.000020 0.000016 0.000013 0.089285 0.000006 0.000013 0.000017 0.000023 0.000005 0.000012 0.000014 0.000010 0.000013 0.023820 0.007953 0.017871 0.000005 0.000015
 0.035728 0.001984 0.000020 0.000016 0.001997 0.000025 0.000006 0.791453 0.000017 0.069447 0.005955 0.000012 0.000014 0.000010 0.000013 0.007952 0.000019 0.085312 0.000005 0.000015
 0.081350 0.000001 0.003987 0.073407 0.005964 0.051597 0.053562 0.009930 0.031754 0.003990 0.063479 0.053568 0.000014 0.192415 0.202336 0.097212 0.029772 0.009937 0.001989 0.033736
 0.000024 0.000001 0.000020 0.000016 0.000013 0.999738 0.000006 0.000013 0.000017 0.000023 0.000005 0.000012 0.000014 0.000010 0.000013 0.000017 0.000019 0.000019 0.000005 0.000015
 0.043662 0.000001 0.002004 0.047621 0.000013 0.712122 0.001989 0.001996 0.000017 0.000023 0.001988 0.000012 0.000014 0.001994 0.172582 0.002001 0.003986 0.003986 0.001989 0.001999

MOTIF 5-DPYRWLEDDRSEE STREME-5
letter-probability matrix: alength= 20 w= 13 nsites= 561 E= 3.6e-032
 0.002057 0.000001 0.993632 0.002048 0.000014 0.002057 0.000006 0.000013 0.000018 0.000023 0.000005 0.000013 0.000014 0.000010 0.000013 0.000018 0.000019 0.000019 0.000005 0.000016
 0.004089 0.000001 0.010180 0.002048 0.000014 0.000025 0.002038 0.000013 0.010177 0.000023 0.000005 0.016268 0.942827 0.004074 0.000013 0.004082 0.002051 0.000019 0.000005 0.002047
 0.000025 0.000001 0.000021 0.000016 0.046748 0.000025 0.000006 0.000013 0.000018 0.000023 0.000005 0.000013 0.000014 0.000010 0.000013 0.000018 0.000019 0.000019 0.002037 0.950956
 0.004089 0.000001 0.000021 0.000016 0.000014 0.000025 0.002038 0.000013 0.000018 0.000023 0.000005 0.002044 0.000014 0.014234 0.967209 0.004082 0.004083 0.002051 0.000005 0.000016
 0.002057 0.000001 0.000021 0.000016 0.000014 0.000025 0.006102 0.000013 0.000018 0.000023 0.000005 0.000013 0.024397 0.000010 0.000013 0.000018 0.000019 0.000019 0.955010 0.012207
 0.000025 0.000001 0.000021 0.000016 0.000014 0.000025 0.000006 0.000013 0.000018 0.967219 0.030484 0.000013 0.000014 0.002042 0.000013 0.000018 0.000019 0.000019 0.000005 0.000016
 0.000025 0.000001 0.000021 0.999723 0.000014 0.000025 0.000006 0.000013 0.000018 0.000023 0.000005 0.000013 0.000014 0.000010 0.000013 0.000018 0.000019 0.000019 0.000005 0.000016
 0.044727 0.000001 0.619758 0.036591 0.002045 0.034568 0.000006 0.000013 0.014241 0.000023 0.000005 0.207269 0.000014 0.016266 0.002045 0.010178 0.010179 0.002051 0.000005 0.000016
 0.050823 0.000001 0.662428 0.010176 0.000014 0.006121 0.002038 0.008141 0.000018 0.048789 0.010164 0.012204 0.107706 0.004074 0.000013 0.018305 0.034562 0.018307 0.000005 0.006111
 0.022376 0.000001 0.178830 0.030495 0.000014 0.008153 0.016261 0.008141 0.030496 0.036598 0.038611 0.107704 0.018302 0.026425 0.209301 0.028465 0.065041 0.166637 0.000005 0.008143
 0.111781 0.000001 0.028468 0.008144 0.000014 0.010185 0.004070 0.004077 0.002050 0.006119 0.000005 0.014236 0.016270 0.004074 0.217429 0.564893 0.008147 0.000019 0.000005 0.000016
 0.207281 0.000001 0.075202 0.233687 0.000014 0.014249 0.006102 0.010173 0.058943 0.008151 0.000005 0.046747 0.154441 0.030489 0.020332 0.036593 0.069105 0.028466 0.000005 0.000016
 0.050823 0.000001 0.235724 0.514093 0.000014 0.000025 0.004070 0.000013 0.018305 0.006119 0.000005 0.030491 0.008142 0.038617 0.010173 0.050816 0.024402 0.008147 0.000005 0.000016

MOTIF 6-GGVYAVANL STREME-6
letter-probability matrix: alength= 20 w= 9 nsites= 562 E= 3.6e-032
 0.000024 0.000001 0.002004 0.000016 0.000013 0.995771 0.000006 0.000013 0.000017 0.000023 0.000005 0.001996 0.000014 0.000010 0.000013 0.000017 0.000019 0.000019 0.000005 0.000015
 0.000024 0.000001 0.000020 0.000016 0.001997 0.993788 0.000006 0.000013 0.000017 0.000023 0.000005 0.001996 0.000014 0.000010 0.000013 0.000017 0.000019 0.002002 0.000005 0.000015
 0.063498 0.000001 0.000020 0.000016 0.000013 0.000025 0.000006 0.325316 0.000017 0.013908 0.000005 0.000012 0.000014 0.000010 0.000013 0.000017 0.021838 0.575251 0.000005 0.000015
 0.002008 0.000001 0.000020 0.000016 0.132912 0.000025 0.000006 0.015881 0.000017 0.142839 0.005955 0.000012 0.000014 0.000010 0.000013 0.002001 0.000019 0.017871 0.009923 0.670458
 0.866839 0.005951 0.000020 0.000016 0.000013 0.000025 0.000006 0.003980 0.000017 0.000023 0.000005 0.000012 0.000014 0.000010 0.000013 0.000017 0.000019 0.123000 0.000005 0.000015
 0.002008 0.005951 0.000020 0.003983 0.015882 0.000025 0.003973 0.109108 0.000017 0.079365 0.051577 0.001996 0.000014 0.095221 0.000013 0.021837 0.003986 0.587152 0.000005 0.017867
 0.608977 0.000001 0.000020 0.000016 0.000013 0.000025 0.000006 0.000013 0.000017 0.000023 0.000005 0.000012 0.331268 0.000010 0.000013 0.000017 0.005969 0.053575 0.000005 0.000015
 0.009942 0.017853 0.000020 0.015884 0.000013 0.015893 0.015874 0.001996 0.000017 0.000023 0.000005 0.870795 0.000014 0.007944 0.000013 0.025804 0.009937 0.007953 0.000005 0.000015
 0.000024 0.000001 0.000020 0.000016 0.000013 0.000025 0.000006 0.224155 0.000017 0.735923 0.007939 0.000012 0.000014 0.000010 0.000013 0.000017 0.000019 0.031756 0.000005 0.000015

MOTIF 7-RVVPAHSFKFAAALQ STREME-7
letter-probability matrix: alength= 20 w= 15 nsites= 569 E= 2.1e-030
 0.007672 0.000241 0.006454 0.004993 0.004198 0.007870 0.001776 0.004023 0.005459 0.007180 0.001504 0.003877 0.004425 0.003235 0.913132 0.005546 0.005959 0.005998 0.001638 0.004819
 0.007672 0.000241 0.006454 0.004993 0.004198 0.007870 0.001776 0.004023 0.005459 0.007180 0.001504 0.003877 0.004425 0.003235 0.004041 0.005546 0.005959 0.915089 0.001638 0.004819
 0.007672 0.000241 0.006454 0.004993 0.004198 0.007870 0.001776 0.004023 0.005459 0.007180 0.001504 0.003877 0.004425 0.003235 0.004041 0.005546 0.005959 0.915089 0.001638 0.004819
 0.007672 0.000241 0.006454 0.004993 0.004198 0.007870 0.001776 0.004023 0.005459 0.007180 0.001504 0.003877 0.913516 0.003235 0.004041 0.005546 0.005959 0.005998 0.001638 0.004819
 0.916763 0.000241 0.006454 0.004993 0.004198 0.007870 0.001776 0.004023 0.005459 0.007180 0.001504 0.003877 0.004425 0.003235 0.004041 0.005546 0.005959 0.005998 0.001638 0.004819
 0.007672 0.000241 0.006454 0.004993 0.004198 0.007870 0.910867 0.004023 0.005459 0.007180 0.001504 0.003877 0.004425 0.003235 0.004041 0.005546 0.005959 0.005998 0.001638 0.004819
 0.007672 0.000241 0.006454 0.004993 0.004198 0.007870 0.001776 0.004023 0.005459 0.007180 0.001504 0.003877 0.004425 0.003235 0.004041 0.914637 0.005959 0.005998 0.001638 0.004819
 0.007672 0.000241 0.006454 0.004993 0.913289 0.007870 0.001776 0.004023 0.005459 0.007180 0.001504 0.003877 0.004425 0.003235 0.004041 0.005546 0.005959 0.005998 0.001638 0.004819
 0.007672 0.000241 0.006454 0.004993 0.004198 0.007870 0.001776 0.004023 0.914550 0.007180 0.001504 0.003877 0.004425 0.003235 0.004041 0.005546 0.005959 0.005998 0.001638 0.004819
 0.007672 0.000241 0.006454 0.004993 0.913289 0.007870 0.001776 0.004023 0.005459 0.007180 0.001504 0.003877 0.004425 0.003235 0.004041 0.005546 0.005959 0.005998 0.001638 0.004819
 0.916763 0.000241 0.006454 0.004993 0.004198 0.007870 0.001776 0.004023 0.005459 0.007180 0.001504 0.003877 0.004425 0.003235 0.004041 0.005546 0.005959 0.005998 0.001638 0.004819
 0.916763 0.000241 0.006454 0.004993 0.004198 0.007870 0.001776 0.004023 0.005459 0.007180 0.001504 0.003877 0.004425 0.003235 0.004041 0.005546 0.005959 0.005998 0.001638 0.004819
 0.916763 0.000241 0.006454 0.004993 0.004198 0.007870 0.001776 0.004023 0.005459 0.007180 0.001504 0.003877 0.004425 0.003235 0.004041 0.005546 0.005959 0.005998 0.001638 0.004819
 0.007672 0.000241 0.006454 0.004993 0.004198 0.007870 0.001776 0.004023 0.005459 0.916271 0.001504 0.003877 0.004425 0.003235 0.004041 0.005546 0.005959 0.005998 0.001638 0.004819
 0.007672 0.000241 0.006454 0.004993 0.004198 0.007870 0.001776 0.004023 0.005459 0.007180 0.001504 0.003877 0.004425 0.912326 0.004041 0.005546 0.005959 0.005998 0.001638 0.004819

MOTIF 8-KQNVFDDFIAAAEYL STREME-8
letter-probability matrix: alength= 20 w= 15 nsites= 567 E= 2.1e-030
 0.000024 0.000001 0.000020 0.000016 0.000013 0.000024 0.000006 0.000013 0.982092 0.000022 0.000005 0.000012 0.000014 0.000010 0.017655 0.000017 0.000019 0.000019 0.000005 0.000015
 0.001984 0.000001 0.000020 0.003936 0.000013 0.000024 0.001966 0.011774 0.025500 0.021585 0.007846 0.000012 0.001974 0.921318 0.000013 0.000017 0.000019 0.001979 0.000005 0.000015
 0.001984 0.000001 0.000020 0.000016 0.000013 0.000024 0.019608 0.001973 0.007858 0.000022 0.000005 0.911519 0.000014 0.011771 0.013734 0.000017 0.027462 0.003939 0.000005 0.000015
 0.027467 0.007842 0.000020 0.000016 0.000013 0.019627 0.000006 0.000013 0.000017 0.000022 0.000005 0.000012 0.000014 0.000010 0.000013 0.049023 0.021581 0.874281 0.000005 0.000015
 0.000024 0.000001 0.000020 0.000016 0.944844 0.000024 0.000006 0.021575 0.000017 0.005903 0.000005 0.000012 0.000014 0.000010 0.000013 0.000017 0.000019 0.005899 0.000005 0.021578
 0.001984 0.000001 0.913487 0.013737 0.000013 0.000024 0.003926 0.000013 0.000017 0.001983 0.000005 0.064700 0.000014 0.000010 0.000013 0.000017 0.000019 0.000019 0.000005 0.000015
 0.001984 0.000001 0.997777 0.000016 0.000013 0.000024 0.000006 0.000013 0.000017 0.000022 0.000005 0.000012 0.000014 0.000010 0.000013 0.000017 0.000019 0.000019 0.000005 0.000015
 0.011785 0.009802 0.000020 0.000016 0.905639 0.000024 0.001966 0.000013 0.000017 0.023545 0.011766 0.000012 0.000014 0.000010 0.000013 0.000017 0.000019 0.009820 0.000005 0.025498
 0.025507 0.001961 0.000020 0.001976 0.015695 0.000024 0.003926 0.895837 0.000017 0.007863 0.000005 0.000012 0.000014 0.000010 0.000013 0.000017 0.003939 0.023541 0.000005 0.019617
 0.835082 0.001961 0.023543 0.001976 0.000013 0.062752 0.000006 0.001973 0.000017 0.001983 0.000005 0.003933 0.000014 0.001970 0.000013 0.056864 0.003939 0.000019 0.003926 0.000015
 0.889968 0.043126 0.000020 0.000016 0.000013 0.011786 0.000006 0.003933 0.000017 0.000022 0.000005 0.000012 0.000014 0.000010 0.000013 0.009818 0.001979 0.039223 0.000005 0.000015
 0.703746 0.000001 0.000020 0.000016 0.000013 0.280337 0.000006 0.000013 0.000017 0.001983 0.000005 0.000012 0.000014 0.000010 0.000013 0.007858 0.003939 0.001979 0.000005 0.000015
 0.003944 0.000001 0.013742 0.907602 0.000013 0.001985 0.001966 0.000013 0.007858 0.001983 0.000005 0.007853 0.000014 0.037254 0.011774 0.003938 0.000019 0.000019 0.000005 0.000015
 0.007865 0.000001 0.007861 0.001976 0.105865 0.000024 0.054892 0.000013 0.000017 0.000022 0.000005 0.000012 0.000014 0.005891 0.001973 0.000017 0.003939 0.000019 0.227392 0.582203
 0.000024 0.000001 0.000020 0.000016 0.000013 0.000024 0.000006 0.001973 0.000017 0.995819 0.001965 0.000012 0.000014 0.000010 0.000013 0.000017 0.000019 0.000019 0.000005 0.000015

MOTIF 9-SNGGLLVGAVMTQRP STREME-9
letter-probability matrix: alength= 20 w= 15 nsites= 567 E= 2.1e-030
 0.000024 0.000001 0.000020 0.000016 0.000013 0.000024 0.000006 0.000013 0.000017 0.000022 0.000005 0.000012 0.000014 0.000010 0.000013 0.999734 0.000019 0.000019 0.000005 0.000015
 0.011785 0.000001 0.000020 0.000016 0.000013 0.005905 0.021568 0.000013 0.000017 0.000022 0.000005 0.950723 0.000014 0.005891 0.000013 0.000017 0.003939 0.000019 0.000005 0.000015
 0.000024 0.000001 0.000020 0.000016 0.000013 0.997781 0.000006 0.000013 0.000017 0.000022 0.000005 0.000012 0.000014 0.000010 0.000013 0.001977 0.000019 0.000019 0.000005 0.000015
 0.007865 0.000001 0.001980 0.000016 0.000013 0.989940 0.000006 0.000013 0.000017 0.000022 0.000005 0.000012 0.000014 0.000010 0.000013 0.000017 0.000019 0.000019 0.000005 0.000015
 0.000024 0.000001 0.000020 0.000016 0.000013 0.000024 0.000006 0.001973 0.000017 0.978177 0.013726 0.000012 0.000014 0.001970 0.000013 0.000017 0.001979 0.001979 0.000005 0.000015
 0.000024 0.000001 0.000020 0.000016 0.000013 0.000024 0.000006 0.000013 0.000017 0.966416 0.013726 0.000012 0.000014 0.000010 0.000013 0.000017 0.005899 0.013740 0.000005 0.000015
 0.021586 0.000001 0.000020 0.000016 0.000013 0.000024 0.000006 0.070581 0.000017 0.000022 0.031368 0.000012 0.000014 0.000010 0.000013 0.000017 0.013740 0.862520 0.000005 0.000015
 0.070592 0.000001 0.000020 0.003936 0.000013 0.913491 0.000006 0.000013 0.000017 0.000022 0.000005 0.000012 0.000014 0.000010 0.000013 0.007858 0.003939 0.000019 0.000005 0.000015
 0.964457 0.000001 0.000020 0.000016 0.000013 0.001985 0.001966 0.000013 0.000017 0.000022 0.000005 0.000012 0.000014 0.000010 0.000013 0.005898 0.005899 0.019621 0.000005 0.000015
 0.135280 0.215626 0.000020 0.000016 0.001973 0.001985 0.000006 0.005893 0.000017 0.007863 0.005885 0.000012 0.000014 0.000010 0.000013 0.023540 0.194081 0.407746 0.000005 0.000015
 0.031388 0.000001 0.000020 0.025499 0.003934 0.001985 0.000006 0.060780 0.000017 0.111755 0.548869 0.000012 0.000014 0.000010 0.000013 0.007858 0.050985 0.154877 0.000005 0.001975
 0.011785 0.000001 0.000020 0.000016 0.000013 0.000024 0.000006 0.025496 0.000017 0.037267 0.000005 0.268564 0.000014 0.000010 0.000013 0.003938 0.603769 0.049024 0.000005 0.000015
 0.000024 0.000001 0.000020 0.003936 0.001973 0.000024 0.000006 0.007853 0.000017 0.007863 0.021567 0.000012 0.000014 0.935040 0.019615 0.001977 0.000019 0.000019 0.000005 0.000015
 0.003944 0.000001 0.003941 0.005896 0.000013 0.000024 0.025489 0.000013 0.009818 0.000022 0.000005 0.009813 0.000014 0.013732 0.925241 0.000017 0.000019 0.000019 0.000005 0.001975
 0.001984 0.000001 0.000020 0.000016 0.000013 0.000024 0.000006 0.000013 0.000017 0.000022 0.000005 0.000012 0.997771 0.000010 0.000013 0.000017 0.000019 0.000019 0.000005 0.000015

MOTIF 10-PTJLYGYGGF STREME-10
letter-probability matrix: alength= 20 w= 10 nsites= 565 E= 2.1e-030
 0.005928 0.000001 0.000020 0.000016 0.000013 0.000025 0.000006 0.000013 0.001985 0.001990 0.000005 0.000012 0.976114 0.001978 0.007884 0.003953 0.000019 0.000019 0.000005 0.000015
 0.031511 0.009840 0.000020 0.000016 0.000013 0.000025 0.000006 0.000013 0.000017 0.009862 0.000005 0.001980 0.000014 0.000010 0.000013 0.001985 0.875754 0.068897 0.000005 0.000015
 0.000024 0.003937 0.000020 0.001984 0.015757 0.000025 0.000006 0.279461 0.000017 0.444778 0.100370 0.000012 0.000014 0.000010 0.000013 0.000017 0.001987 0.017730 0.001973 0.131867
 0.000024 0.000001 0.000020 0.000016 0.000013 0.000025 0.000006 0.019692 0.000017 0.944636 0.023620 0.000012 0.000014 0.001978 0.000013 0.000017 0.000019 0.009858 0.000005 0.000015
 0.005928 0.000001 0.000020 0.007887 0.005917 0.000025 0.009845 0.000013 0.011825 0.001990 0.000005 0.003948 0.000014 0.001978 0.005916 0.003953 0.017730 0.000019 0.019685 0.903302
 0.224370 0.000001 0.000020 0.000016 0.000013 0.747844 0.000006 0.000013 0.000017 0.000022 0.000005 0.000012 0.000014 0.000010 0.000013 0.021665 0.000019 0.005923 0.000005 0.000015
 0.000024 0.000001 0.000020 0.000016 0.001981 0.000025 0.000006 0.000013 0.000017 0.000022 0.000005 0.000012 0.000014 0.000010 0.000013 0.000017 0.000019 0.000019 0.000005 0.997763
 0.000024 0.000001 0.000020 0.000016 0.000013 0.999741 0.000006 0.000013 0.000017 0.000022 0.000005 0.000012 0.000014 0.000010 0.000013 0.000017 0.000019 0.000019 0.000005 0.000015
 0.007896 0.000001 0.000020 0.000016 0.000013 0.989901 0.000006 0.000013 0.000017 0.000022 0.000005 0.000012 0.000014 0.000010 0.000013 0.001985 0.000019 0.000019 0.000005 0.000015
 0.000024 0.000001 0.000020 0.000016 0.962338 0.000025 0.000006 0.000013 0.000017 0.000022 0.000005 0.000012 0.000014 0.000010 0.000013 0.000017 0.000019 0.000019 0.000005 0.037406

MOTIF 11-VGVMDMLRF STREME-11
letter-probability matrix: alength= 20 w= 9 nsites= 565 E= 2.1e-030
 0.017876 0.000001 0.000020 0.000016 0.000013 0.000025 0.001989 0.000013 0.000017 0.000023 0.001988 0.003979 0.000014 0.000010 0.000013 0.000017 0.000019 0.973946 0.000005 0.000015
 0.011926 0.000001 0.000020 0.000016 0.000013 0.958084 0.000006 0.000013 0.000017 0.000023 0.000005 0.000012 0.029767 0.000010 0.000013 0.000017 0.000019 0.000019 0.000005 0.000015
 0.009942 0.000001 0.000020 0.000016 0.000013 0.000025 0.000006 0.000013 0.000017 0.000023 0.001988 0.000012 0.011915 0.000010 0.000013 0.000017 0.000019 0.975930 0.000005 0.000015
 0.000024 0.000001 0.000020 0.000016 0.007947 0.000025 0.009923 0.015881 0.000017 0.428471 0.505812 0.000012 0.000014 0.005961 0.000013 0.000017 0.009937 0.000019 0.000005 0.015884
 0.000024 0.000001 0.999734 0.000016 0.000013 0.000025 0.000006 0.000013 0.000017 0.000023 0.000005 0.000012 0.000014 0.000010 0.000013 0.000017 0.000019 0.000019 0.000005 0.000015
 0.000024 0.000001 0.000020 0.000016 0.000013 0.000025 0.000006 0.001996 0.000017 0.023825 0.964014 0.000012 0.000014 0.003977 0.000013 0.000017 0.000019 0.005970 0.000005 0.000015
 0.003991 0.001984 0.000020 0.000016 0.001997 0.000025 0.000006 0.001996 0.000017 0.969983 0.007939 0.000012 0.001997 0.000010 0.000013 0.000017 0.005969 0.003986 0.000005 0.000015
 0.000024 0.000001 0.000020 0.000016 0.000013 0.000025 0.000006 0.000013 0.009935 0.002006 0.000005 0.000012 0.000014 0.001994 0.985842 0.000017 0.000019 0.000019 0.000005 0.000015
 0.000024 0.000001 0.000020 0.000016 0.513755 0.000025 0.003973 0.000013 0.000017 0.002006 0.001988 0.000012 0.000014 0.003977 0.001996 0.000017 0.000019 0.000019 0.000005 0.472102

MOTIF 12-LYYHKLGTPQSED STREME-12
letter-probability matrix: alength= 20 w= 13 nsites= 546 E= 2.1e-030
 0.002069 0.000001 0.000021 0.000016 0.002058 0.000026 0.000006 0.108366 0.000018 0.472277 0.006138 0.000013 0.000014 0.000010 0.000013 0.000018 0.000019 0.408897 0.000005 0.000016
 0.010247 0.012267 0.000021 0.000016 0.106322 0.000026 0.006139 0.000013 0.012284 0.004112 0.024538 0.002057 0.000014 0.002055 0.008191 0.000018 0.000019 0.002064 0.040893 0.768705
 0.002069 0.000001 0.000021 0.000016 0.384358 0.000026 0.006139 0.002057 0.000018 0.042955 0.008182 0.000013 0.000014 0.002055 0.012279 0.000018 0.000019 0.002064 0.012272 0.525423
 0.000025 0.000001 0.000021 0.000016 0.000014 0.000026 0.999711 0.000013 0.000018 0.000023 0.000005 0.000013 0.000014 0.000010 0.000013 0.000018 0.000019 0.000019 0.000005 0.000016
 0.063401 0.000001 0.002065 0.034771 0.000014 0.000026 0.002050 0.000013 0.472271 0.000023 0.004094 0.002057 0.002059 0.055209 0.292360 0.004107 0.036818 0.024552 0.002050 0.002060
 0.002069 0.000001 0.000021 0.000016 0.004102 0.000026 0.000006 0.181963 0.000018 0.715559 0.008182 0.000013 0.004103 0.002055 0.004102 0.000018 0.000019 0.077706 0.000005 0.000016
 0.000025 0.000001 0.004110 0.006149 0.002058 0.926133 0.002050 0.000013 0.004106 0.000023 0.000005 0.049078 0.000014 0.000010 0.006146 0.000018 0.000019 0.000019 0.000005 0.000016
 0.010247 0.000001 0.034776 0.026593 0.000014 0.000026 0.002050 0.000013 0.018417 0.002068 0.000005 0.010235 0.000014 0.024543 0.008191 0.018417 0.842307 0.000019 0.000005 0.002060
 0.114511 0.002045 0.075663 0.047037 0.000014 0.006159 0.006139 0.006146 0.073616 0.010245 0.002049 0.016368 0.470223 0.008188 0.002058 0.124726 0.024552 0.010241 0.000005 0.000016
 0.006158 0.000001 0.000021 0.010238 0.000014 0.000026 0.000006 0.000013 0.000018 0.000023 0.000005 0.000013 0.008192 0.960872 0.000013 0.000018 0.006153 0.008197 0.000005 0.000016
 0.173798 0.000001 0.079752 0.049081 0.002058 0.008203 0.000006 0.000013 0.128814 0.002068 0.000005 0.020456 0.000014 0.012277 0.014324 0.474316 0.030685 0.004108 0.000005 0.000016
 0.159487 0.000001 0.151306 0.357784 0.000014 0.004114 0.002050 0.002057 0.061349 0.000023 0.000005 0.024545 0.000014 0.155384 0.006146 0.030684 0.040907 0.004108 0.000005 0.000016
 0.000025 0.000001 0.999726 0.000016 0.000014 0.000026 0.000006 0.000013 0.000018 0.000023 0.000005 0.000013 0.000014 0.000010 0.000013 0.000018 0.000019 0.000019 0.000005 0.000016

MOTIF 13-QVFYTSKDGTKVPMF STREME-13
letter-probability matrix: alength= 20 w= 15 nsites= 564 E= 6.2e-029
 0.003960 0.001969 0.000020 0.005919 0.000013 0.000025 0.000006 0.000013 0.000017 0.003958 0.003941 0.005916 0.003950 0.883617 0.057083 0.000017 0.015762 0.003955 0.000005 0.009855
 0.003960 0.000001 0.003956 0.025599 0.001981 0.000025 0.033461 0.106282 0.013793 0.013798 0.001973 0.000012 0.001982 0.011818 0.120057 0.001985 0.007890 0.649441 0.000005 0.001983
 0.001992 0.000001 0.000020 0.005919 0.875749 0.000025 0.003941 0.001981 0.007889 0.003958 0.001973 0.003948 0.000014 0.009850 0.029532 0.009857 0.031506 0.005923 0.005909 0.000015
 0.057094 0.005905 0.000020 0.000016 0.110218 0.000025 0.003941 0.007884 0.000017 0.000022 0.000005 0.000012 0.000014 0.000010 0.000013 0.000017 0.005922 0.051185 0.000005 0.757674
 0.080710 0.000001 0.005924 0.062990 0.000013 0.003960 0.019685 0.011820 0.070863 0.001990 0.000005 0.039371 0.141706 0.029529 0.035436 0.045280 0.430999 0.015762 0.000005 0.003951
 0.023639 0.000001 0.000020 0.000016 0.000013 0.007896 0.000006 0.000013 0.000017 0.000022 0.000005 0.000012 0.000014 0.000010 0.000013 0.966278 0.000019 0.000019 0.000005 0.001983
 0.039383 0.000001 0.003956 0.003951 0.000013 0.000025 0.003941 0.001981 0.822618 0.003958 0.000005 0.001980 0.000014 0.005914 0.072827 0.017729 0.013794 0.003955 0.000005 0.003951
 0.000024 0.000001 0.991864 0.000016 0.000013 0.005928 0.000006 0.000013 0.000017 0.000022 0.000005 0.001980 0.000014 0.000010 0.000013 0.000017 0.000019 0.000019 0.000005 0.000015
 0.003960 0.000001 0.001988 0.000016 0.000013 0.966285 0.003941 0.000013 0.003953 0.000022 0.000005 0.007884 0.000014 0.000010 0.001981 0.009857 0.000019 0.000019 0.000005 0.000015
 0.029543 0.000001 0.000020 0.003951 0.000013 0.000025 0.000006 0.000013 0.017729 0.000022 0.000005 0.000012 0.000014 0.000010 0.000013 0.005921 0.913145 0.029538 0.000005 0.000015
 0.000024 0.000001 0.011828 0.066926 0.000013 0.000025 0.005909 0.000013 0.444773 0.017734 0.017716 0.005916 0.013789 0.084632 0.297172 0.021665 0.007890 0.003955 0.000005 0.000015
 0.000024 0.000001 0.000020 0.000016 0.000013 0.000025 0.000006 0.320788 0.000017 0.005926 0.000005 0.000012 0.000014 0.000010 0.000013 0.000017 0.001987 0.671088 0.000005 0.000015
 0.001992 0.000001 0.001988 0.000016 0.000013 0.000025 0.000006 0.000013 0.000017 0.000022 0.000005 0.000012 0.978082 0.000010 0.000013 0.015761 0.000019 0.001987 0.000005 0.000015
 0.017735 0.000001 0.000020 0.000016 0.001981 0.000025 0.000006 0.070859 0.000017 0.057093 0.812766 0.000012 0.000014 0.000010 0.001981 0.000017 0.000019 0.019698 0.000005 0.017727
 0.000024 0.000001 0.000020 0.000016 0.570717 0.000025 0.005909 0.249942 0.000017 0.025606 0.037396 0.009852 0.000014 0.001978 0.000013 0.009857 0.053153 0.005923 0.007877 0.021662

MOTIF 14-HKFTAGWGWAYDYGT STREME-14
letter-probability matrix: alength= 20 w= 15 nsites= 541 E= 6.2e-029
 0.004191 0.000001 0.152059 0.008347 0.000014 0.006274 0.622735 0.000013 0.000018 0.000024 0.000005 0.064577 0.012511 0.110394 0.002096 0.000018 0.016681 0.000020 0.000005 0.000016
 0.002108 0.000001 0.004187 0.006265 0.000014 0.000026 0.029164 0.000013 0.414477 0.043761 0.000005 0.008344 0.000015 0.070823 0.179126 0.004184 0.229117 0.004185 0.000005 0.004181
 0.000025 0.000001 0.000021 0.000017 0.953894 0.000026 0.000006 0.000013 0.000018 0.000024 0.000005 0.000013 0.000015 0.000011 0.000013 0.002101 0.000020 0.000020 0.033329 0.010429
 0.000025 0.000001 0.000021 0.000017 0.000014 0.000026 0.000006 0.000013 0.000018 0.000024 0.000005 0.000013 0.000015 0.000011 0.000013 0.008349 0.991388 0.000020 0.000005 0.000016
 0.431146 0.004166 0.000021 0.000017 0.002097 0.045846 0.000006 0.381149 0.000018 0.002106 0.000005 0.008344 0.000015 0.000011 0.000013 0.060417 0.002102 0.060418 0.002088 0.000016
 0.000025 0.000001 0.000021 0.000017 0.000014 0.999725 0.000006 0.000013 0.000018 0.000024 0.000005 0.000013 0.000015 0.000011 0.000013 0.000018 0.000020 0.000020 0.000005 0.000016
 0.324928 0.000001 0.000021 0.016678 0.004179 0.006274 0.008337 0.002096 0.018762 0.006272 0.002088 0.000013 0.000015 0.018755 0.208284 0.010432 0.000020 0.002103 0.364479 0.006264
 0.266612 0.000001 0.000021 0.002099 0.081239 0.354086 0.000006 0.000013 0.000018 0.033347 0.004170 0.068742 0.000015 0.000011 0.000013 0.018763 0.010433 0.000020 0.000005 0.160384
 0.000025 0.000001 0.000021 0.000017 0.000014 0.000026 0.006254 0.000013 0.000018 0.000024 0.000005 0.000013 0.000015 0.000011 0.000013 0.000018 0.000020 0.000020 0.993457 0.000016
 0.387409 0.027076 0.000021 0.012513 0.002097 0.006274 0.002089 0.110397 0.031259 0.008355 0.014584 0.002096 0.000015 0.002093 0.020840 0.020845 0.108320 0.237448 0.000005 0.006264
 0.047928 0.000001 0.189548 0.020844 0.029172 0.031267 0.004171 0.000013 0.004183 0.000024 0.000005 0.004178 0.077075 0.014590 0.002096 0.218703 0.035426 0.035426 0.000005 0.285347
 0.000025 0.000001 0.728969 0.270768 0.000014 0.000026 0.000006 0.000013 0.000018 0.000024 0.000005 0.000013 0.000015 0.000011 0.000013 0.000018 0.000020 0.000020 0.000005 0.000016
 0.000025 0.000001 0.000021 0.000017 0.068743 0.000026 0.000006 0.000013 0.000018 0.000024 0.002088 0.000013 0.000015 0.000011 0.000013 0.000018 0.000020 0.000020 0.000005 0.928903
 0.000025 0.000001 0.000021 0.000017 0.000014 0.999725 0.000006 0.000013 0.000018 0.000024 0.000005 0.000013 0.000015 0.000011 0.000013 0.000018 0.000020 0.000020 0.000005 0.000016
 0.004191 0.004166 0.104157 0.000017 0.002097 0.000026 0.008337 0.000013 0.006266 0.006272 0.000005 0.039584 0.000015 0.000011 0.029171 0.351996 0.358245 0.004185 0.000005 0.081242

MOTIF 15-SFSKDGKLLAY STREME-15
letter-probability matrix: alength= 20 w= 11 nsites= 545 E= 6.2e-029
 0.177887 0.000001 0.040909 0.057259 0.008191 0.012292 0.008183 0.002057 0.036817 0.004112 0.000005 0.032723 0.000014 0.022499 0.044990 0.394585 0.053173 0.055218 0.006138 0.042948
 0.038868 0.000001 0.000021 0.000016 0.433424 0.000026 0.000006 0.096099 0.000018 0.028645 0.000005 0.000013 0.208542 0.002055 0.000013 0.002062 0.006153 0.184014 0.000005 0.000016
 0.012291 0.000001 0.000021 0.000016 0.000014 0.000026 0.004095 0.000013 0.000018 0.000023 0.000005 0.030678 0.000014 0.000010 0.002058 0.860705 0.089972 0.000019 0.000005 0.000016
 0.012291 0.000001 0.134950 0.161523 0.000014 0.016381 0.034760 0.000013 0.329164 0.002068 0.000005 0.044989 0.155388 0.016366 0.061345 0.016373 0.006153 0.006153 0.000005 0.002060
 0.008202 0.000001 0.797332 0.004105 0.000014 0.006159 0.002050 0.000013 0.028639 0.000023 0.000005 0.124720 0.000014 0.002055 0.002058 0.024551 0.000019 0.000019 0.000005 0.000016
 0.032735 0.000001 0.012287 0.000016 0.000014 0.883200 0.022494 0.000013 0.008195 0.000023 0.000005 0.010235 0.000014 0.000010 0.000013 0.026595 0.002064 0.000019 0.000005 0.002060
 0.034779 0.000001 0.010243 0.006149 0.000014 0.006159 0.010228 0.000013 0.280099 0.006156 0.000005 0.047033 0.000014 0.034765 0.237162 0.267833 0.057262 0.000019 0.000005 0.002060
 0.000025 0.000001 0.000021 0.000016 0.040901 0.000026 0.014316 0.055211 0.057261 0.384368 0.022493 0.000013 0.000014 0.000010 0.057256 0.000018 0.034774 0.010241 0.028627 0.294407
 0.151309 0.016356 0.000021 0.000016 0.028635 0.000026 0.000006 0.026590 0.000018 0.453877 0.102224 0.000013 0.000014 0.000010 0.000013 0.004107 0.006153 0.206502 0.002050 0.002060
 0.836179 0.002045 0.000021 0.000016 0.000014 0.020469 0.000006 0.004102 0.000018 0.061355 0.002049 0.000013 0.000014 0.000010 0.000013 0.010240 0.012286 0.051129 0.000005 0.000016
 0.002069 0.006134 0.000021 0.000016 0.055212 0.000026 0.002050 0.020457 0.000018 0.004112 0.000005 0.000013 0.000014 0.000010 0.000013 0.000018 0.002064 0.012286 0.004094 0.891368

MOTIF 16-RIETNAGHG STREME-16
letter-probability matrix: alength= 20 w= 9 nsites= 537 E= 1.9e-026
 0.006589 0.000001 0.000022 0.000017 0.000015 0.000027 0.000006 0.000014 0.002206 0.002212 0.000005 0.004388 0.000015 0.002199 0.977823 0.004394 0.000021 0.000021 0.000006 0.000017
 0.000027 0.000001 0.000022 0.000017 0.002202 0.000027 0.000006 0.822511 0.000019 0.010962 0.002193 0.000013 0.000015 0.000011 0.000014 0.000019 0.004396 0.157520 0.000006 0.000017
 0.006589 0.000001 0.203459 0.748140 0.000015 0.004402 0.000006 0.002201 0.000019 0.000025 0.002193 0.004388 0.000015 0.021886 0.000014 0.000019 0.006583 0.000021 0.000006 0.000017
 0.015339 0.000001 0.000022 0.008767 0.002202 0.002215 0.013131 0.010951 0.026269 0.002212 0.002193 0.002201 0.000015 0.004386 0.010951 0.083144 0.728456 0.087521 0.000006 0.000017
 0.008777 0.000001 0.085335 0.002205 0.000015 0.008777 0.000006 0.000014 0.247206 0.004400 0.000005 0.293138 0.000015 0.024074 0.288763 0.037207 0.000021 0.000021 0.000006 0.000017
 0.951586 0.000001 0.000022 0.000017 0.000015 0.006590 0.000006 0.000014 0.000019 0.000025 0.000005 0.000013 0.000015 0.000011 0.000014 0.032832 0.006583 0.002208 0.000006 0.000017
 0.000027 0.000001 0.000022 0.000017 0.000015 0.997524 0.000006 0.000014 0.000019 0.000025 0.000005 0.000013 0.000015 0.000011 0.000014 0.002207 0.000021 0.000021 0.000006 0.000017
 0.000027 0.000001 0.000022 0.000017 0.000015 0.000027 0.999690 0.000014 0.000019 0.000025 0.000005 0.000013 0.000015 0.000011 0.000014 0.000019 0.000021 0.000021 0.000006 0.000017
 0.000027 0.000001 0.000022 0.000017 0.000015 0.990962 0.000006 0.000014 0.000019 0.000025 0.000005 0.004388 0.000015 0.000011 0.002202 0.000019 0.000021 0.000021 0.000006 0.002204

MOTIF 17-FTSFTTPGTIYRYDV STREME-17
letter-probability matrix: alength= 20 w= 15 nsites= 533 E= 1.9e-026
 0.000025 0.000001 0.000021 0.000017 0.847358 0.000026 0.000006 0.004187 0.000018 0.022981 0.006266 0.000013 0.000015 0.000011 0.000013 0.002105 0.000020 0.014629 0.002092 0.100195
 0.045941 0.000001 0.002108 0.010452 0.000014 0.010461 0.000006 0.000013 0.002105 0.000024 0.000005 0.031319 0.000015 0.008359 0.000013 0.212898 0.674138 0.002107 0.000005 0.000016
 0.004200 0.000001 0.004195 0.002104 0.000014 0.048028 0.000006 0.000013 0.000018 0.000024 0.000005 0.319332 0.000015 0.000011 0.000013 0.609438 0.012542 0.000020 0.000005 0.000016
 0.002112 0.002088 0.002108 0.000017 0.492559 0.000026 0.008354 0.000013 0.002105 0.022981 0.002092 0.000013 0.008363 0.006272 0.000013 0.002105 0.008368 0.000020 0.000005 0.440384
 0.066811 0.002088 0.033414 0.000017 0.002101 0.000026 0.000006 0.118975 0.050107 0.064722 0.000005 0.177412 0.000015 0.000011 0.000013 0.018802 0.340210 0.110634 0.000005 0.014625
 0.077246 0.006262 0.008370 0.012539 0.022972 0.000026 0.016702 0.020884 0.000018 0.006285 0.025050 0.025057 0.000015 0.060535 0.075147 0.037585 0.442475 0.041761 0.002092 0.118978
 0.027157 0.000001 0.000021 0.000017 0.000014 0.000026 0.000006 0.000013 0.000018 0.000024 0.000005 0.000013 0.964234 0.000011 0.004187 0.004192 0.000020 0.000020 0.000005 0.000016
 0.131510 0.000001 0.006283 0.016713 0.002101 0.221254 0.000006 0.010449 0.004192 0.014633 0.006266 0.037580 0.169066 0.012533 0.008362 0.135677 0.210812 0.012542 0.000005 0.000016
 0.073072 0.002088 0.000021 0.018800 0.000014 0.014635 0.000006 0.008362 0.020889 0.004198 0.002092 0.006274 0.000015 0.010446 0.010449 0.206637 0.596917 0.022977 0.002092 0.000016
 0.000025 0.000001 0.004195 0.002104 0.000014 0.004200 0.000006 0.665783 0.000018 0.027155 0.002092 0.002100 0.012537 0.006272 0.000013 0.039672 0.075154 0.152375 0.006267 0.000016
 0.004200 0.002088 0.000021 0.000017 0.160717 0.000026 0.020876 0.008362 0.000018 0.022981 0.006266 0.000013 0.000015 0.000011 0.000013 0.002105 0.000020 0.002107 0.008354 0.761791
 0.054289 0.000001 0.000021 0.018800 0.000014 0.002113 0.035486 0.004187 0.231681 0.008372 0.000005 0.002100 0.000015 0.048013 0.490471 0.089762 0.014629 0.000020 0.000005 0.000016
 0.000025 0.000001 0.000021 0.002104 0.171152 0.000026 0.010441 0.004187 0.002105 0.187859 0.031311 0.000013 0.000015 0.000011 0.000013 0.000018 0.000020 0.020890 0.000005 0.569782
 0.004200 0.000001 0.692923 0.035496 0.000014 0.000026 0.008354 0.004187 0.008366 0.004198 0.002092 0.173238 0.000015 0.012533 0.004187 0.029237 0.016716 0.004194 0.000005 0.000016
 0.048028 0.000001 0.006283 0.000017 0.050103 0.000026 0.000006 0.198283 0.000018 0.210816 0.070965 0.000013 0.100193 0.000011 0.002100 0.010454 0.062631 0.237944 0.000005 0.002103

MOTIF 18-WVKAQNKV STREME-18
letter-probability matrix: alength= 20 w= 8 nsites= 524 E= 1.9e-026
 0.000026 0.000001 0.000022 0.000017 0.019198 0.000027 0.000006 0.000014 0.000018 0.000024 0.000005 0.000013 0.000015 0.000011 0.000014 0.000019 0.000020 0.000020 0.980514 0.000016
 0.004289 0.000001 0.000022 0.000017 0.000014 0.000027 0.000006 0.098064 0.000018 0.000024 0.004268 0.000013 0.000015 0.000011 0.000014 0.000019 0.000020 0.893136 0.000006 0.000016
 0.153497 0.000001 0.070363 0.232355 0.000014 0.010684 0.000006 0.019197 0.298434 0.002156 0.002137 0.040512 0.000015 0.053299 0.023461 0.019203 0.061835 0.012810 0.000006 0.000016
 0.675724 0.000001 0.014943 0.102331 0.000014 0.008553 0.000006 0.000014 0.021334 0.002156 0.002137 0.006408 0.000015 0.038379 0.070355 0.027729 0.027730 0.002152 0.000006 0.000016
 0.000026 0.000001 0.000022 0.285643 0.000014 0.000027 0.000006 0.000014 0.000018 0.000024 0.000005 0.000013 0.000015 0.714077 0.000014 0.000019 0.000020 0.000020 0.000006 0.000016
 0.006421 0.000001 0.010680 0.002148 0.000014 0.002158 0.002138 0.000014 0.002150 0.000024 0.000005 0.895260 0.000015 0.025589 0.019198 0.023466 0.002152 0.008546 0.000006 0.000016
 0.257942 0.000001 0.025600 0.181198 0.000014 0.002158 0.006401 0.000014 0.296303 0.004287 0.002137 0.023460 0.000015 0.085273 0.049039 0.017071 0.025599 0.023467 0.000006 0.000016
 0.042657 0.000001 0.002153 0.000017 0.087407 0.000027 0.012795 0.034118 0.008545 0.189731 0.002137 0.000013 0.000015 0.002142 0.004277 0.004282 0.053309 0.543563 0.000006 0.012806

MOTIF 19-VKFSGISW STREME-19
letter-probability matrix: alength= 20 w= 8 nsites= 508 E= 1.9e-026
 0.092962 0.015071 0.000026 0.000020 0.000017 0.007566 0.000007 0.231088 0.000022 0.005052 0.007541 0.002527 0.000018 0.000013 0.002528 0.055278 0.012582 0.567657 0.000007 0.000019
 0.000031 0.000001 0.000026 0.000020 0.000017 0.000031 0.000007 0.000016 0.956961 0.000029 0.000006 0.000015 0.000018 0.000013 0.040203 0.000022 0.000024 0.002536 0.000007 0.000019
 0.000031 0.000001 0.000026 0.000020 0.934351 0.000031 0.000007 0.000016 0.000022 0.000029 0.000006 0.000015 0.000018 0.000013 0.000016 0.005045 0.000024 0.045234 0.000007 0.015089
 0.002542 0.000001 0.000026 0.000020 0.000017 0.010078 0.000007 0.000016 0.000022 0.000029 0.002518 0.000015 0.005041 0.002525 0.000016 0.871565 0.105513 0.000024 0.000007 0.000019
 0.035194 0.000001 0.042724 0.020113 0.000017 0.612874 0.002519 0.005039 0.002533 0.010075 0.000006 0.087923 0.007553 0.025129 0.017598 0.097977 0.032675 0.000024 0.000007 0.000019
 0.291382 0.000001 0.000026 0.000020 0.005040 0.000031 0.000007 0.349136 0.000022 0.168309 0.035169 0.000015 0.017599 0.000013 0.000016 0.000022 0.015094 0.118072 0.000007 0.000019
 0.401895 0.000001 0.020119 0.020113 0.002528 0.010078 0.000007 0.002528 0.000022 0.000029 0.000006 0.005039 0.002529 0.010060 0.000016 0.447096 0.035187 0.042722 0.000007 0.000019
 0.000031 0.000001 0.000026 0.000020 0.000017 0.000031 0.000007 0.000016 0.000022 0.000029 0.000006 0.000015 0.000018 0.000013 0.000016 0.000022 0.000024 0.000024 0.999644 0.000019

MOTIF 20-DLFAVALPA STREME-20
letter-probability matrix: alength= 20 w= 9 nsites= 544 E= 6.5e-026
 0.000025 0.000001 0.709423 0.263742 0.000014 0.004114 0.004095 0.000013 0.000018 0.000023 0.000005 0.010235 0.000014 0.000010 0.000013 0.002062 0.006153 0.000019 0.000005 0.000016
 0.004114 0.000001 0.000021 0.000016 0.004102 0.000026 0.000006 0.002057 0.010240 0.969062 0.000005 0.000013 0.000014 0.000010 0.000013 0.000018 0.000019 0.010241 0.000005 0.000016
 0.102244 0.014311 0.000021 0.000016 0.686927 0.000026 0.000006 0.016368 0.000018 0.000023 0.104269 0.000013 0.000014 0.000010 0.000013 0.000018 0.000019 0.020463 0.010227 0.044992
 0.343482 0.000001 0.024554 0.004105 0.000014 0.184020 0.004095 0.000013 0.323031 0.000023 0.000005 0.000013 0.000014 0.044987 0.065433 0.002062 0.004108 0.000019 0.000005 0.000016
 0.478411 0.000001 0.000021 0.000016 0.000014 0.000026 0.000006 0.000013 0.000018 0.002068 0.000005 0.000013 0.000014 0.000010 0.000013 0.002062 0.000019 0.517249 0.000005 0.000016
 0.805513 0.067466 0.000021 0.000016 0.000014 0.020469 0.000006 0.006146 0.000018 0.000023 0.000005 0.000013 0.000014 0.000010 0.000013 0.004107 0.004108 0.092017 0.000005 0.000016
 0.002069 0.000001 0.000021 0.000016 0.104277 0.000026 0.016361 0.145164 0.000018 0.582673 0.006138 0.034767 0.000014 0.000010 0.000013 0.008196 0.004108 0.094061 0.000005 0.002060
 0.067490 0.024533 0.000021 0.000016 0.000014 0.000026 0.000006 0.004102 0.000018 0.002068 0.000005 0.000013 0.895456 0.000010 0.000013 0.006151 0.000019 0.000019 0.000005 0.000016
 0.607208 0.000001 0.020465 0.038860 0.000014 0.098156 0.012272 0.008191 0.008195 0.002068 0.010227 0.004101 0.000014 0.124718 0.016368 0.024551 0.018419 0.004108 0.000005 0.002060

MOTIF 21-TBLBAPNGRVVAVD STREME-21
letter-probability matrix: alength= 20 w= 14 nsites= 537 E= 2.3e-025
 0.000025 0.000001 0.000021 0.000017 0.000014 0.000026 0.000006 0.002096 0.000018 0.000024 0.000005 0.002096 0.000015 0.000011 0.000013 0.022928 0.972644 0.000020 0.000005 0.000016
 0.000025 0.000001 0.356164 0.018761 0.000014 0.002109 0.000006 0.000013 0.000018 0.000024 0.002088 0.526938 0.000015 0.010424 0.000013 0.027094 0.056253 0.000020 0.000005 0.000016
 0.033349 0.002084 0.070833 0.050001 0.025006 0.000026 0.031246 0.012510 0.156221 0.343670 0.012501 0.020840 0.000015 0.039582 0.074991 0.002101 0.004185 0.002103 0.018750 0.099986
 0.006273 0.002084 0.389488 0.047919 0.000014 0.172891 0.010419 0.000013 0.064582 0.002106 0.002088 0.216614 0.000015 0.060409 0.006261 0.010432 0.000020 0.000020 0.000005 0.008347
 0.987229 0.000001 0.000021 0.000017 0.000014 0.004191 0.000006 0.000013 0.000018 0.000024 0.000005 0.000013 0.000015 0.000011 0.000013 0.008349 0.000020 0.000020 0.000005 0.000016
 0.035431 0.000001 0.006269 0.043753 0.000014 0.000026 0.000006 0.000013 0.002101 0.002106 0.000005 0.002096 0.870586 0.002093 0.000013 0.029176 0.006268 0.000020 0.000005 0.000016
 0.004191 0.002084 0.000021 0.000017 0.006262 0.000026 0.014585 0.000013 0.104153 0.060422 0.006253 0.449878 0.000015 0.010424 0.329081 0.002101 0.010433 0.000020 0.000005 0.000016
 0.004191 0.002084 0.004187 0.012513 0.033337 0.352004 0.006254 0.002096 0.158304 0.031264 0.016667 0.056246 0.000015 0.085402 0.068743 0.035424 0.006268 0.002103 0.000005 0.122896
 0.002108 0.004166 0.000021 0.000017 0.000014 0.000026 0.004171 0.000013 0.297845 0.000024 0.000005 0.000013 0.000015 0.020838 0.666480 0.002101 0.000020 0.002103 0.000005 0.000016
 0.004191 0.000001 0.000021 0.000017 0.000014 0.000026 0.000006 0.308254 0.000018 0.272858 0.006253 0.000013 0.000015 0.000011 0.000013 0.000018 0.000020 0.408230 0.000005 0.000016
 0.016687 0.000001 0.002104 0.002099 0.000014 0.000026 0.000006 0.216615 0.002101 0.054174 0.056238 0.000013 0.000015 0.002093 0.000013 0.000018 0.006268 0.641494 0.000005 0.000016
 0.327010 0.000001 0.000021 0.035423 0.000014 0.012522 0.000006 0.008344 0.102071 0.047926 0.016667 0.002096 0.000015 0.012507 0.056246 0.106236 0.229117 0.043757 0.000005 0.000016
 0.075003 0.002084 0.000021 0.000017 0.060412 0.000026 0.004171 0.308254 0.000018 0.062505 0.043742 0.000013 0.000015 0.002093 0.000013 0.006266 0.083328 0.327005 0.012502 0.012512
 0.004191 0.000001 0.795615 0.018761 0.000014 0.000026 0.012502 0.000013 0.008349 0.002106 0.000005 0.114562 0.004180 0.002093 0.004179 0.016680 0.016681 0.000020 0.000005 0.000016

MOTIF 22-SEGGSDWR STREME-22
letter-probability matrix: alength= 20 w= 8 nsites= 534 E= 2.3e-025
 0.045675 0.000001 0.000023 0.000018 0.000015 0.000029 0.000006 0.000015 0.002302 0.000026 0.000005 0.009143 0.000016 0.237376 0.002297 0.700702 0.002304 0.000022 0.000006 0.000017
 0.025134 0.000001 0.216847 0.429100 0.002298 0.025134 0.015983 0.009144 0.054796 0.013720 0.000005 0.009143 0.000016 0.029682 0.059356 0.029691 0.054798 0.015998 0.000006 0.009147
 0.141534 0.000001 0.013718 0.002300 0.000015 0.639087 0.006853 0.000015 0.009149 0.000026 0.000005 0.034249 0.000016 0.002294 0.002297 0.146091 0.002304 0.000022 0.000006 0.000017
 0.000028 0.000001 0.000023 0.000018 0.000015 0.999699 0.000006 0.000015 0.000020 0.000026 0.000005 0.000014 0.000016 0.000012 0.000015 0.000020 0.000022 0.000022 0.000006 0.000017
 0.016004 0.000001 0.000023 0.000018 0.000015 0.002311 0.000006 0.000015 0.000020 0.000026 0.000005 0.000014 0.000016 0.000012 0.000015 0.881008 0.100445 0.000022 0.000006 0.000017
 0.000028 0.000001 0.999694 0.000018 0.000015 0.000029 0.000006 0.000015 0.000020 0.000026 0.000005 0.000014 0.000016 0.000012 0.000015 0.000020 0.000022 0.000022 0.000006 0.000017
 0.000028 0.000001 0.000023 0.000018 0.000015 0.000029 0.000006 0.000015 0.000020 0.000026 0.000005 0.000014 0.000016 0.000012 0.000015 0.000020 0.000022 0.000022 0.999677 0.000017
 0.006875 0.000001 0.002306 0.015995 0.002298 0.004593 0.009136 0.011426 0.015996 0.020567 0.002288 0.050226 0.000016 0.209988 0.568321 0.009150 0.043386 0.027410 0.000006 0.000017

MOTIF 23-LLDPNTFSEDGTTAL STREME-23
letter-probability matrix: alength= 20 w= 15 nsites= 522 E= 2.3e-025
 0.015239 0.000001 0.000022 0.000017 0.397716 0.000027 0.000006 0.021746 0.000019 0.484655 0.000005 0.000013 0.000015 0.000011 0.000014 0.000019 0.000021 0.080430 0.000006 0.000017
 0.002200 0.000001 0.000022 0.000017 0.015227 0.000027 0.000006 0.236896 0.000019 0.725884 0.004352 0.000013 0.000015 0.000011 0.000014 0.000019 0.000021 0.015233 0.000006 0.000017
 0.000026 0.000001 0.984496 0.000017 0.000014 0.000027 0.000006 0.000014 0.000019 0.000025 0.000005 0.015226 0.000015 0.000011 0.000014 0.000019 0.000021 0.000021 0.000006 0.000017
 0.006546 0.002174 0.000022 0.000017 0.000014 0.000027 0.000006 0.000014 0.000019 0.000025 0.000005 0.000013 0.988835 0.000011 0.000014 0.000019 0.000021 0.002194 0.000006 0.000017
 0.019586 0.000001 0.000022 0.000017 0.000014 0.000027 0.000006 0.000014 0.004365 0.002198 0.000005 0.962755 0.000015 0.000011 0.006534 0.000019 0.002194 0.002194 0.000006 0.000017
 0.063050 0.000001 0.015235 0.021750 0.000014 0.060878 0.002179 0.002187 0.208649 0.032623 0.000005 0.015226 0.000015 0.058688 0.015227 0.067389 0.432494 0.004367 0.000006 0.000017
 0.000026 0.000001 0.000022 0.000017 0.380330 0.000027 0.000006 0.004360 0.000019 0.371647 0.013045 0.000013 0.000015 0.000011 0.000014 0.000019 0.000021 0.000021 0.228195 0.002190
 0.113034 0.002174 0.004369 0.000017 0.000014 0.000027 0.000006 0.000014 0.013058 0.000025 0.000005 0.006533 0.000015 0.000011 0.000014 0.851926 0.008713 0.000021 0.000006 0.000017
 0.152153 0.000001 0.128243 0.321655 0.000014 0.004374 0.004353 0.002187 0.210822 0.002198 0.000005 0.023919 0.021748 0.023917 0.006534 0.041311 0.056525 0.000021 0.000006 0.000017
 0.006546 0.000001 0.901913 0.036962 0.000014 0.002200 0.004353 0.000014 0.021751 0.002198 0.000005 0.017399 0.000015 0.002184 0.000014 0.004366 0.000021 0.000021 0.000006 0.000017
 0.023932 0.000001 0.004369 0.000017 0.000014 0.967115 0.000006 0.000014 0.000019 0.000025 0.000005 0.004360 0.000015 0.000011 0.000014 0.000019 0.000021 0.000021 0.000006 0.000017
 0.134767 0.000001 0.000022 0.000017 0.000014 0.002200 0.000006 0.002187 0.000019 0.000025 0.000005 0.000013 0.000015 0.000011 0.002187 0.032618 0.825848 0.000021 0.000006 0.000017
 0.036971 0.000001 0.019581 0.000017 0.000014 0.000027 0.000006 0.084770 0.006539 0.008718 0.006525 0.000013 0.000015 0.000011 0.002187 0.041311 0.439013 0.354257 0.000006 0.000017
 0.575933 0.000001 0.002195 0.000017 0.000014 0.002200 0.000006 0.000014 0.002192 0.000025 0.000005 0.000013 0.000015 0.002184 0.028266 0.380335 0.006540 0.000021 0.000006 0.000017
 0.013066 0.000001 0.000022 0.000017 0.006534 0.000027 0.000006 0.026093 0.000019 0.873664 0.047816 0.000013 0.000015 0.000011 0.000014 0.000019 0.000021 0.030446 0.000006 0.002190

MOTIF 24-IRVLDVETGEDLED STREME-24
letter-probability matrix: alength= 20 w= 14 nsites= 520 E= 2.3e-025
 0.038558 0.000001 0.000022 0.000017 0.032124 0.008589 0.000006 0.396037 0.000019 0.085651 0.004286 0.000013 0.000015 0.000011 0.000014 0.000019 0.000020 0.173414 0.226916 0.034267
 0.004307 0.000001 0.000022 0.004298 0.051390 0.004308 0.085633 0.205518 0.209804 0.025712 0.000005 0.000013 0.000015 0.053528 0.269738 0.000019 0.002161 0.012864 0.000006 0.070658
 0.002167 0.000001 0.000022 0.000017 0.049250 0.000027 0.000006 0.186252 0.000019 0.029994 0.004286 0.000013 0.000015 0.000011 0.000014 0.000019 0.002161 0.725706 0.000006 0.000016
 0.000026 0.000001 0.000022 0.000017 0.010718 0.000027 0.000006 0.141298 0.051395 0.280452 0.237619 0.000013 0.000015 0.002152 0.233346 0.000019 0.000020 0.042834 0.000006 0.000016
 0.000026 0.000001 0.710723 0.092066 0.000014 0.000027 0.002147 0.000014 0.012863 0.000024 0.000005 0.158422 0.000015 0.000011 0.006436 0.012863 0.000020 0.002161 0.000006 0.002157
 0.147732 0.000001 0.000022 0.000017 0.002155 0.000027 0.000006 0.132735 0.000019 0.094214 0.019271 0.000013 0.002156 0.000011 0.000014 0.006441 0.164852 0.430294 0.000006 0.000016
 0.286875 0.000001 0.085649 0.321117 0.000014 0.010730 0.002147 0.012858 0.089927 0.012868 0.002146 0.021420 0.006437 0.021418 0.027842 0.017144 0.044974 0.036412 0.000006 0.000016
 0.006448 0.002141 0.027851 0.000017 0.000014 0.004308 0.000006 0.002154 0.025707 0.000024 0.002146 0.034264 0.000015 0.000011 0.004295 0.235492 0.655064 0.000020 0.000006 0.000016
 0.004307 0.000001 0.000022 0.002158 0.002155 0.563022 0.000006 0.000014 0.293290 0.023572 0.010708 0.014998 0.000015 0.017136 0.062093 0.004300 0.002161 0.000020 0.000006 0.000016
 0.049261 0.000001 0.012866 0.338242 0.000014 0.000027 0.006428 0.000014 0.325400 0.002165 0.000005 0.014998 0.000015 0.126310 0.040686 0.021426 0.051396 0.010724 0.000006 0.000016
 0.015011 0.000001 0.267605 0.040690 0.008577 0.000027 0.002147 0.128454 0.040691 0.092073 0.021412 0.019279 0.064235 0.100622 0.017139 0.006441 0.038552 0.119898 0.000006 0.017142
 0.015011 0.000001 0.002163 0.006439 0.010718 0.002167 0.004287 0.137016 0.012863 0.610114 0.014990 0.000013 0.000015 0.004292 0.029983 0.004300 0.062100 0.077084 0.000006 0.006438
 0.072809 0.000001 0.166994 0.207662 0.000014 0.171280 0.006428 0.006436 0.044973 0.002165 0.000005 0.017139 0.173409 0.006433 0.002154 0.087786 0.032130 0.002161 0.000006 0.000016
 0.019292 0.000001 0.817756 0.102769 0.000014 0.006449 0.000006 0.000014 0.000019 0.000024 0.000005 0.004295 0.017140 0.008574 0.000014 0.004300 0.012864 0.006442 0.000006 0.000016

MOTIF 25-GFYYSRYD STREME-25
letter-probability matrix: alength= 20 w= 8 nsites= 529 E= 9.5e-025
 0.008444 0.000001 0.000022 0.000017 0.000014 0.968153 0.000006 0.000013 0.000018 0.000024 0.000005 0.000013 0.000015 0.000011 0.004223 0.014751 0.002125 0.000020 0.000005 0.002121
 0.000026 0.000001 0.000022 0.000017 0.919735 0.000026 0.000006 0.029478 0.000018 0.014756 0.000005 0.000013 0.000015 0.000011 0.000014 0.000019 0.000020 0.033694 0.000005 0.002121
 0.002130 0.000001 0.000022 0.000017 0.378846 0.000026 0.000006 0.002118 0.000018 0.061058 0.002110 0.000013 0.000015 0.000011 0.000014 0.002123 0.004229 0.010543 0.004215 0.532486
 0.000026 0.000001 0.000022 0.000017 0.002119 0.000026 0.000006 0.000013 0.000018 0.000024 0.000005 0.000013 0.000015 0.000011 0.000014 0.000019 0.000020 0.000020 0.000005 0.997608
 0.067374 0.006315 0.000022 0.004226 0.000014 0.035805 0.000006 0.000013 0.002123 0.000024 0.000005 0.014745 0.000015 0.000011 0.000014 0.818717 0.037903 0.000020 0.012633 0.000016
 0.065269 0.012629 0.000022 0.000017 0.000014 0.027386 0.004215 0.000013 0.004227 0.000024 0.000005 0.000013 0.000015 0.000011 0.572471 0.294666 0.016857 0.000020 0.002110 0.000016
 0.000026 0.000001 0.000022 0.000017 0.212581 0.000026 0.000006 0.000013 0.000018 0.000024 0.002110 0.012641 0.000015 0.000011 0.000014 0.004228 0.000020 0.004229 0.000005 0.763994
 0.033700 0.000001 0.572479 0.025272 0.000014 0.002131 0.000006 0.000013 0.000018 0.000024 0.000005 0.008431 0.336755 0.006325 0.004223 0.006332 0.000020 0.004229 0.000005 0.000016

MOTIF 26-GKPTSKVIEEYAD STREME-26
letter-probability matrix: alength= 20 w= 13 nsites= 516 E= 2.5e-024
 0.000026 0.000001 0.000022 0.000017 0.000014 0.984634 0.000006 0.000014 0.000019 0.000025 0.000005 0.002168 0.000015 0.000011 0.000014 0.008637 0.000020 0.000021 0.000006 0.004325
 0.000026 0.000001 0.000022 0.000017 0.000014 0.000027 0.000006 0.002168 0.693768 0.004334 0.043095 0.000013 0.000015 0.004320 0.043104 0.008637 0.198235 0.002175 0.000006 0.000016
 0.017262 0.000001 0.000022 0.000017 0.000014 0.000027 0.000006 0.000014 0.000019 0.000025 0.000005 0.002168 0.848889 0.000011 0.000014 0.131444 0.000020 0.000021 0.000006 0.000016
 0.010799 0.000001 0.000022 0.000017 0.000014 0.000027 0.000006 0.092657 0.010791 0.079741 0.017241 0.000013 0.000015 0.002166 0.006477 0.000019 0.592508 0.187462 0.000006 0.000016
 0.202549 0.000001 0.198236 0.047416 0.000014 0.019417 0.010779 0.000014 0.010791 0.000025 0.002160 0.015095 0.000015 0.023711 0.025868 0.364130 0.058192 0.002175 0.017242 0.002171
 0.051734 0.000001 0.000022 0.000017 0.000014 0.000027 0.000006 0.002168 0.717468 0.047424 0.112039 0.000013 0.000015 0.051719 0.002168 0.004328 0.000020 0.010793 0.000006 0.000016
 0.060352 0.000001 0.000022 0.002172 0.000014 0.000027 0.002161 0.204691 0.030182 0.129295 0.017241 0.002168 0.000015 0.137899 0.056031 0.017255 0.129291 0.206853 0.000006 0.004325
 0.025880 0.000001 0.000022 0.000017 0.002169 0.000027 0.000006 0.885514 0.000019 0.040960 0.002160 0.000013 0.000015 0.000011 0.000014 0.000019 0.000020 0.043111 0.000006 0.000016
 0.103442 0.000001 0.198236 0.536488 0.000014 0.023726 0.000006 0.000014 0.004328 0.006488 0.002160 0.040949 0.000015 0.056028 0.004323 0.023718 0.000020 0.000021 0.000006 0.000016
 0.015108 0.000001 0.012949 0.726084 0.000014 0.010799 0.002161 0.000014 0.006482 0.038806 0.004314 0.000013 0.000015 0.163753 0.000014 0.010791 0.004329 0.004330 0.000006 0.000016
 0.174541 0.002155 0.008640 0.012944 0.038795 0.025881 0.012933 0.043104 0.012946 0.017261 0.015087 0.049567 0.000015 0.099118 0.019404 0.032337 0.081891 0.068965 0.053868 0.230548
 0.790729 0.002155 0.000022 0.000017 0.000014 0.002181 0.000006 0.004323 0.000019 0.000025 0.000005 0.000013 0.000015 0.000011 0.004323 0.047418 0.099127 0.049574 0.000006 0.000016
 0.000026 0.000001 0.986784 0.004326 0.000014 0.000027 0.000006 0.000014 0.000019 0.000025 0.000005 0.006477 0.000015 0.000011 0.000014 0.002173 0.000020 0.000021 0.000006 0.000016

MOTIF 27-RLTELWNYEKYGAPF STREME-27
letter-probability matrix: alength= 20 w= 15 nsites= 505 E= 2.2e-023
 0.002239 0.000001 0.006658 0.006653 0.000015 0.000028 0.000006 0.000014 0.046465 0.013295 0.000005 0.000014 0.000016 0.050880 0.840454 0.019925 0.006656 0.002233 0.000006 0.004440
 0.000027 0.000001 0.000023 0.000018 0.004438 0.000028 0.000006 0.139350 0.000019 0.738727 0.090684 0.000014 0.000016 0.000011 0.000014 0.000019 0.000021 0.013291 0.000006 0.013287
 0.081859 0.000001 0.004446 0.225609 0.000015 0.022144 0.004430 0.004437 0.081851 0.006660 0.006640 0.002225 0.000016 0.024340 0.048671 0.061947 0.422452 0.002233 0.000006 0.000017
 0.119458 0.000001 0.050891 0.345040 0.000015 0.011086 0.011065 0.000014 0.199071 0.000025 0.000005 0.019919 0.000016 0.117231 0.019919 0.039830 0.061948 0.004444 0.000006 0.000017
 0.019932 0.000001 0.002234 0.000018 0.000015 0.002239 0.000006 0.088481 0.006654 0.791808 0.026545 0.000014 0.000016 0.002223 0.000014 0.013290 0.008868 0.037620 0.000006 0.000017
 0.013297 0.000001 0.000023 0.000018 0.092905 0.002239 0.000006 0.015496 0.000019 0.061952 0.042027 0.004437 0.000016 0.015493 0.002226 0.013290 0.015503 0.008868 0.621489 0.090696
 0.002239 0.000001 0.291965 0.006653 0.000015 0.000028 0.000006 0.000014 0.004443 0.000025 0.000005 0.674577 0.000016 0.006646 0.004438 0.008866 0.000021 0.000021 0.000006 0.000017
 0.004450 0.002213 0.002234 0.000018 0.110599 0.000028 0.042028 0.000014 0.000019 0.000025 0.000005 0.000014 0.000016 0.000011 0.002226 0.000019 0.000021 0.004444 0.000006 0.831610
 0.030991 0.000001 0.024351 0.754201 0.000015 0.004451 0.002218 0.000014 0.011078 0.000025 0.000005 0.002225 0.145987 0.008858 0.000014 0.004443 0.006656 0.004444 0.000006 0.000017
 0.004450 0.000001 0.002234 0.002229 0.000015 0.000028 0.000006 0.000014 0.550728 0.000025 0.000005 0.000014 0.000016 0.019917 0.402541 0.011078 0.006656 0.000021 0.000006 0.000017
 0.008874 0.000001 0.000023 0.037616 0.183584 0.000028 0.004430 0.150409 0.000019 0.090704 0.004429 0.000014 0.004439 0.013281 0.026554 0.017713 0.015503 0.168109 0.006641 0.267631
 0.008874 0.000001 0.004446 0.008864 0.019920 0.468904 0.000006 0.000014 0.000019 0.000025 0.000005 0.002225 0.002227 0.004435 0.000014 0.387064 0.084065 0.002233 0.000006 0.006652
 0.398130 0.000001 0.000023 0.006653 0.002226 0.006663 0.000006 0.092905 0.002231 0.090704 0.013275 0.006649 0.030979 0.026552 0.004438 0.059735 0.101758 0.157051 0.000006 0.000017
 0.002239 0.000001 0.000023 0.000018 0.004438 0.000028 0.000006 0.000014 0.000019 0.006660 0.000005 0.000014 0.977579 0.000011 0.000014 0.000019 0.002233 0.006656 0.000006 0.000017
 0.022144 0.000001 0.006658 0.048675 0.455621 0.006663 0.000006 0.019919 0.019924 0.004449 0.000005 0.002225 0.004439 0.053092 0.092905 0.048677 0.039831 0.090700 0.044239 0.039827

MOTIF 28-NISLTPSFSV STREME-28
letter-probability matrix: alength= 20 w= 10 nsites= 500 E= 2.2e-023
 0.029363 0.000001 0.094800 0.002274 0.000015 0.088036 0.002263 0.000014 0.004533 0.000026 0.000005 0.740179 0.000016 0.009038 0.006784 0.018073 0.004535 0.000021 0.000006 0.000017
 0.015824 0.000001 0.000023 0.000018 0.000015 0.000028 0.002263 0.638633 0.000020 0.009052 0.000005 0.004527 0.000016 0.000012 0.000014 0.002276 0.002278 0.324972 0.000006 0.000017
 0.040646 0.000001 0.000023 0.000018 0.002272 0.002285 0.000006 0.000014 0.000020 0.000026 0.000005 0.020323 0.106076 0.000012 0.000014 0.814653 0.013561 0.000021 0.000006 0.000017
 0.000027 0.000001 0.000023 0.000018 0.000015 0.000028 0.000006 0.045146 0.000020 0.719881 0.124118 0.000014 0.000016 0.018064 0.009041 0.011303 0.002278 0.065463 0.000006 0.004530
 0.006797 0.000001 0.000023 0.006788 0.000015 0.006798 0.000006 0.011297 0.006789 0.042901 0.015802 0.033863 0.047404 0.033861 0.015811 0.009046 0.731160 0.029357 0.000006 0.002274
 0.002284 0.000001 0.000023 0.000018 0.000015 0.000028 0.000006 0.000014 0.000020 0.000026 0.000005 0.000014 0.995177 0.000012 0.000014 0.000020 0.000021 0.002278 0.000006 0.000017
 0.155733 0.000001 0.004536 0.022584 0.013555 0.216662 0.009033 0.000014 0.002276 0.000026 0.006775 0.029350 0.000016 0.011295 0.072226 0.370102 0.033870 0.009048 0.004519 0.038379
 0.000027 0.000001 0.000023 0.000018 0.895886 0.000028 0.000006 0.000014 0.000020 0.000026 0.000005 0.000014 0.000016 0.000012 0.000014 0.000020 0.000021 0.000021 0.000006 0.103821
 0.020337 0.000001 0.015819 0.004531 0.000015 0.002285 0.000006 0.000014 0.015816 0.000026 0.000005 0.067712 0.000016 0.000012 0.022580 0.846245 0.004535 0.000021 0.000006 0.000017
 0.155733 0.000001 0.000023 0.004531 0.000015 0.013568 0.000006 0.148950 0.000020 0.015822 0.004519 0.000014 0.259525 0.000012 0.000014 0.056435 0.079002 0.261787 0.000006 0.000017

MOTIF 29-WKDVIPETENVLS STREME-29
letter-probability matrix: alength= 20 w= 13 nsites= 491 E= 2.2e-023
 0.006859 0.000001 0.000023 0.006850 0.061498 0.000028 0.000006 0.022786 0.000020 0.036460 0.004560 0.000014 0.043282 0.004566 0.036449 0.000020 0.006853 0.029625 0.735527 0.004572
 0.020522 0.000001 0.006855 0.056947 0.000015 0.000028 0.015947 0.027340 0.334762 0.009135 0.000005 0.006845 0.000016 0.127532 0.113872 0.031900 0.122988 0.120711 0.000006 0.004572
 0.002305 0.000001 0.382585 0.327928 0.000015 0.002306 0.000006 0.002292 0.002297 0.006857 0.002283 0.018231 0.018233 0.029615 0.000015 0.006852 0.157145 0.041010 0.000006 0.000017
 0.000028 0.000001 0.000023 0.000018 0.118427 0.000028 0.000006 0.264165 0.000020 0.241404 0.002283 0.000014 0.000016 0.000012 0.000015 0.000020 0.000022 0.373475 0.000006 0.000017
 0.000028 0.000001 0.000023 0.000018 0.002292 0.000028 0.000006 0.642172 0.000020 0.047846 0.000005 0.000014 0.000016 0.000012 0.000015 0.000020 0.000022 0.307438 0.000006 0.000017
 0.202695 0.000001 0.004578 0.006850 0.000015 0.022800 0.000006 0.000015 0.013683 0.000026 0.000005 0.000014 0.712766 0.000012 0.011400 0.025069 0.000022 0.000022 0.000006 0.000017
 0.009136 0.000001 0.000023 0.849397 0.000015 0.000028 0.006838 0.000015 0.000020 0.000026 0.000005 0.000014 0.000016 0.132087 0.000015 0.002297 0.000022 0.000022 0.000006 0.000017
 0.088837 0.000001 0.036458 0.004572 0.000015 0.070620 0.006838 0.000015 0.061503 0.002303 0.002283 0.011400 0.000016 0.084266 0.070606 0.186747 0.366644 0.004576 0.000006 0.002295
 0.084282 0.002278 0.150316 0.355254 0.000015 0.018246 0.002284 0.002292 0.143481 0.004580 0.000005 0.025063 0.072885 0.034169 0.022786 0.036455 0.041010 0.004576 0.000006 0.000017
 0.107054 0.006832 0.173087 0.182191 0.020510 0.027354 0.070598 0.000015 0.006851 0.006857 0.002283 0.268718 0.000016 0.075158 0.002292 0.027346 0.000022 0.000022 0.000006 0.022789
 0.061511 0.000001 0.000023 0.000018 0.000015 0.000028 0.002284 0.015955 0.047840 0.031906 0.002283 0.013677 0.118428 0.004566 0.009123 0.015960 0.232291 0.444067 0.000006 0.000017
 0.000028 0.000001 0.000023 0.000018 0.000015 0.000028 0.000006 0.113872 0.000020 0.822079 0.045549 0.000014 0.000016 0.000012 0.000015 0.000020 0.000022 0.018239 0.000006 0.000017
 0.056957 0.000001 0.118435 0.207239 0.000015 0.011414 0.004561 0.000015 0.020514 0.027352 0.000005 0.059220 0.000016 0.102484 0.036449 0.252784 0.070613 0.031902 0.000006 0.000017

MOTIF 30-TVGGYLFASYLKDA STREME-30
letter-probability matrix: alength= 20 w= 14 nsites= 501 E= 1.8e-022
 0.026804 0.004464 0.000023 0.011175 0.033486 0.008954 0.013395 0.162908 0.055805 0.218705 0.055791 0.002245 0.002247 0.013400 0.011171 0.042417 0.267792 0.055807 0.008931 0.004480
 0.162921 0.013389 0.000023 0.000018 0.008941 0.261104 0.000006 0.102660 0.000019 0.082588 0.011162 0.000014 0.000016 0.000011 0.000014 0.024565 0.020104 0.312421 0.000006 0.000017
 0.069201 0.004464 0.029031 0.000018 0.000015 0.711852 0.011163 0.000014 0.011176 0.000025 0.000005 0.122742 0.000016 0.000011 0.000014 0.040185 0.000021 0.000021 0.000006 0.000017
 0.004490 0.000001 0.189694 0.033489 0.000015 0.569041 0.026783 0.000014 0.024565 0.000025 0.000005 0.120511 0.002247 0.004474 0.011171 0.013408 0.000021 0.000021 0.000006 0.000017
 0.011184 0.002232 0.002254 0.015638 0.042412 0.020111 0.042403 0.000014 0.220930 0.015645 0.000005 0.008939 0.000016 0.107120 0.214231 0.022334 0.022335 0.011178 0.000006 0.241011
 0.000027 0.000001 0.000023 0.000018 0.294563 0.000028 0.000006 0.165140 0.000019 0.511022 0.020088 0.000014 0.000016 0.000011 0.000014 0.000020 0.000021 0.008947 0.000006 0.000017
 0.004490 0.000001 0.000023 0.000018 0.417291 0.000028 0.000006 0.178528 0.000019 0.100440 0.004468 0.000014 0.000016 0.000011 0.000014 0.000020 0.004484 0.252172 0.008931 0.029026
 0.546726 0.026778 0.000023 0.000018 0.000015 0.006722 0.000006 0.031254 0.000019 0.153994 0.002237 0.000014 0.000016 0.000011 0.000014 0.002251 0.046881 0.182998 0.000006 0.000017
 0.049119 0.008927 0.055808 0.142829 0.002246 0.002259 0.071412 0.006709 0.031259 0.011183 0.000005 0.160676 0.000016 0.053566 0.015634 0.227625 0.120518 0.040187 0.000006 0.000017
 0.000027 0.000001 0.000023 0.000018 0.006709 0.000028 0.004469 0.000014 0.000019 0.011183 0.000005 0.002245 0.000016 0.002243 0.011171 0.022334 0.017873 0.008947 0.008931 0.903744
 0.002259 0.000001 0.002254 0.002249 0.004478 0.000028 0.000006 0.031254 0.000019 0.584659 0.323562 0.002245 0.000016 0.006706 0.000014 0.026797 0.013410 0.000021 0.000006 0.000017
 0.029036 0.002232 0.017874 0.062498 0.000015 0.013416 0.069180 0.031254 0.359279 0.000025 0.000005 0.002245 0.000016 0.062491 0.055800 0.013408 0.011178 0.267792 0.000006 0.002248
 0.002259 0.000001 0.943915 0.004481 0.000015 0.000028 0.011163 0.000014 0.002251 0.000025 0.000005 0.031254 0.000016 0.000011 0.002246 0.002251 0.000021 0.000021 0.000006 0.000017
 0.812265 0.000001 0.000023 0.000018 0.000015 0.022342 0.000006 0.000014 0.000019 0.000025 0.000005 0.000014 0.000016 0.000011 0.000014 0.000020 0.000021 0.165147 0.000006 0.000017

MOTIF 31-IWAFLLYNMG STREME-31
letter-probability matrix: alength= 20 w= 10 nsites= 498 E= 1.3e-021
 0.006706 0.000001 0.002249 0.017829 0.011147 0.000028 0.000006 0.345115 0.102436 0.111348 0.102422 0.006693 0.000016 0.066805 0.044543 0.013378 0.026739 0.142514 0.000006 0.000017
 0.002254 0.000001 0.000023 0.002244 0.149187 0.000028 0.000006 0.008920 0.000019 0.133613 0.020043 0.000014 0.000016 0.057899 0.000014 0.000020 0.004474 0.000021 0.329521 0.291683
 0.641246 0.002227 0.000023 0.000018 0.000015 0.158106 0.000006 0.000014 0.000019 0.000025 0.000005 0.000014 0.000016 0.000011 0.000014 0.171457 0.015606 0.006701 0.000006 0.004470
 0.000027 0.000001 0.000023 0.000018 0.999693 0.000028 0.000006 0.000014 0.000019 0.000025 0.000005 0.000014 0.000016 0.000011 0.000014 0.000020 0.000021 0.000021 0.000006 0.000017
 0.218220 0.006680 0.000023 0.000018 0.013374 0.008934 0.000006 0.093525 0.000019 0.276106 0.066799 0.000014 0.002242 0.000011 0.000014 0.017831 0.244931 0.051230 0.000006 0.000017
 0.291693 0.000001 0.000023 0.011150 0.144734 0.008934 0.000006 0.000014 0.000019 0.351805 0.040082 0.000014 0.000016 0.000011 0.000014 0.000020 0.000021 0.073494 0.053441 0.024508
 0.040103 0.000001 0.024514 0.051226 0.080167 0.006707 0.164764 0.000014 0.122474 0.000025 0.000005 0.011146 0.000016 0.057899 0.080167 0.011152 0.004474 0.000021 0.064573 0.280550
 0.035650 0.000001 0.000023 0.053453 0.028959 0.000028 0.082385 0.000014 0.000019 0.000025 0.000005 0.485381 0.000016 0.031182 0.006694 0.026737 0.037871 0.033418 0.169216 0.008923
 0.004480 0.000001 0.000023 0.000018 0.040091 0.000028 0.000006 0.013373 0.000019 0.247162 0.416353 0.000014 0.000016 0.000011 0.000014 0.006699 0.256063 0.015606 0.000006 0.000017
 0.008933 0.000001 0.062364 0.026735 0.000015 0.810458 0.002233 0.000014 0.037869 0.000025 0.000005 0.028958 0.000016 0.008917 0.008920 0.000020 0.004474 0.000021 0.000006 0.000017

MOTIF 32-LPGJGTAGGFGGKK STREME-32
letter-probability matrix: alength= 20 w= 14 nsites= 489 E= 1.3e-021
 0.000028 0.000001 0.000023 0.000018 0.027279 0.000028 0.000006 0.002286 0.000020 0.961074 0.004549 0.002286 0.000016 0.000012 0.000015 0.000020 0.002293 0.000022 0.000006 0.000017
 0.013660 0.000001 0.004567 0.004562 0.000015 0.006844 0.000006 0.000015 0.000020 0.002298 0.000005 0.020462 0.936073 0.000012 0.000015 0.009108 0.002293 0.000022 0.000006 0.000017
 0.070459 0.000001 0.036375 0.018194 0.000015 0.792950 0.000006 0.000015 0.002292 0.000026 0.000005 0.006830 0.000016 0.002284 0.002287 0.031828 0.034101 0.002294 0.000006 0.000017
 0.015932 0.000001 0.000023 0.006834 0.011375 0.000028 0.002278 0.429419 0.027283 0.222680 0.027269 0.011374 0.029552 0.009100 0.000015 0.002292 0.002293 0.195412 0.000006 0.006833
 0.002300 0.000001 0.000023 0.000018 0.000015 0.988341 0.000006 0.006830 0.000020 0.000026 0.000005 0.000014 0.000016 0.000012 0.000015 0.000020 0.000021 0.002294 0.000006 0.000017
 0.038651 0.002273 0.000023 0.000018 0.000015 0.000028 0.000006 0.002286 0.011380 0.000026 0.000005 0.022734 0.000016 0.011372 0.004559 0.431697 0.465778 0.009110 0.000006 0.000017
 0.636183 0.000001 0.000023 0.000018 0.000015 0.004572 0.000006 0.056814 0.000020 0.011386 0.000005 0.000014 0.000016 0.000012 0.000015 0.004564 0.011381 0.274931 0.000006 0.000017
 0.104539 0.000001 0.009111 0.015922 0.009103 0.368089 0.004550 0.011374 0.002292 0.006842 0.006821 0.040910 0.002288 0.002284 0.009103 0.329457 0.038645 0.018197 0.002278 0.018193
 0.031835 0.000001 0.000023 0.011378 0.034095 0.861110 0.000006 0.011374 0.000020 0.002298 0.002277 0.006830 0.002288 0.000012 0.000015 0.022740 0.006837 0.006838 0.000006 0.000017
 0.000028 0.002273 0.000023 0.000018 0.767945 0.009116 0.000006 0.018190 0.000020 0.109081 0.004549 0.002286 0.020464 0.000012 0.004559 0.029556 0.002293 0.022741 0.000006 0.006833
 0.047739 0.002273 0.040919 0.040914 0.004559 0.431705 0.031814 0.000015 0.004564 0.000026 0.000005 0.059086 0.002288 0.018188 0.045454 0.204498 0.018197 0.011382 0.000006 0.036369
 0.081819 0.004545 0.006839 0.015922 0.000015 0.820214 0.000006 0.000015 0.004564 0.000026 0.000005 0.002286 0.000016 0.000012 0.006831 0.034100 0.018197 0.002294 0.000006 0.002289
 0.006844 0.000001 0.061367 0.120433 0.004559 0.011388 0.022726 0.000015 0.513488 0.006842 0.000005 0.013646 0.000016 0.011372 0.172685 0.036372 0.009109 0.000022 0.004550 0.004561
 0.081819 0.004545 0.052279 0.054546 0.009103 0.018204 0.011366 0.011374 0.261298 0.015930 0.013637 0.011374 0.152239 0.043179 0.199949 0.020468 0.020469 0.009110 0.009094 0.000017

MOTIF 33-SQVKQYDLDGKLVRE STREME-33
letter-probability matrix: alength= 20 w= 15 nsites= 472 E= 1.3e-021
 0.028188 0.000001 0.021144 0.000019 0.000016 0.021149 0.032859 0.000015 0.000020 0.000027 0.000006 0.037560 0.000016 0.000012 0.000015 0.631262 0.213565 0.000022 0.000006 0.014098
 0.035228 0.000001 0.004717 0.131429 0.016442 0.000029 0.037553 0.018788 0.180710 0.068079 0.016432 0.009401 0.000016 0.204168 0.143159 0.021140 0.000022 0.086847 0.002353 0.023484
 0.086854 0.000001 0.000024 0.000019 0.004709 0.000029 0.000007 0.194785 0.000020 0.107971 0.011739 0.000014 0.000016 0.000012 0.000015 0.002367 0.000022 0.591371 0.000006 0.000018
 0.032881 0.002348 0.002371 0.107963 0.021135 0.002376 0.028166 0.021135 0.281615 0.046959 0.018779 0.011748 0.000016 0.051638 0.176012 0.023487 0.030528 0.053995 0.000006 0.086843
 0.002375 0.002348 0.000024 0.011752 0.000016 0.000029 0.000007 0.150199 0.002367 0.093892 0.023472 0.000014 0.000016 0.391898 0.107960 0.002367 0.018795 0.185406 0.002353 0.004711
 0.004722 0.004694 0.002371 0.000019 0.267531 0.000029 0.079792 0.004708 0.000020 0.032879 0.009392 0.002361 0.000016 0.000012 0.007055 0.000021 0.014102 0.035222 0.000006 0.535048
 0.058694 0.000001 0.509241 0.032871 0.000016 0.046962 0.000007 0.000015 0.021140 0.000027 0.002352 0.103266 0.000016 0.014092 0.028175 0.098579 0.084501 0.000022 0.000006 0.000018
 0.011762 0.000001 0.007064 0.032871 0.053988 0.000029 0.007046 0.032868 0.042260 0.387220 0.070404 0.000014 0.023483 0.009399 0.046948 0.000021 0.021142 0.023489 0.000006 0.229987
 0.044614 0.000001 0.363751 0.079804 0.000016 0.016456 0.011740 0.000015 0.082152 0.002373 0.004699 0.150198 0.000016 0.086837 0.004708 0.084499 0.068074 0.000022 0.000006 0.000018
 0.000029 0.000001 0.000024 0.000019 0.000016 0.999691 0.000007 0.000015 0.000020 0.000027 0.000006 0.000014 0.000016 0.000012 0.000015 0.000021 0.000022 0.000022 0.000006 0.000018
 0.030535 0.000001 0.016450 0.103270 0.000016 0.007069 0.007046 0.000015 0.464652 0.000027 0.000006 0.063373 0.000016 0.051638 0.063374 0.039913 0.138473 0.014102 0.000006 0.000018
 0.037575 0.002348 0.000024 0.025831 0.161933 0.000029 0.025819 0.004708 0.098578 0.326207 0.032858 0.000014 0.147854 0.037558 0.049294 0.011754 0.000022 0.016449 0.002353 0.018791
 0.028188 0.000001 0.063383 0.126736 0.002362 0.011762 0.000007 0.213558 0.016447 0.176023 0.004699 0.000014 0.000016 0.028172 0.025828 0.000021 0.014102 0.288657 0.000006 0.000018
 0.016455 0.002348 0.023490 0.016445 0.000016 0.192452 0.049286 0.000015 0.051646 0.000027 0.002352 0.028174 0.002363 0.046945 0.525659 0.023487 0.004715 0.000022 0.002353 0.011751
 0.030535 0.000001 0.222953 0.441184 0.000016 0.002376 0.007046 0.011748 0.051646 0.009413 0.002352 0.025827 0.000016 0.046945 0.021135 0.007061 0.093887 0.025835 0.000006 0.000018

MOTIF 34-RKPKVDFBPDDYESK STREME-34
letter-probability matrix: alength= 20 w= 15 nsites= 484 E= 9.0e-021
 0.201796 0.002294 0.006902 0.020654 0.057336 0.004614 0.009178 0.027528 0.126125 0.006905 0.006884 0.018357 0.000016 0.075675 0.304960 0.022948 0.006900 0.006900 0.080255 0.013774
 0.155940 0.000001 0.004609 0.103195 0.000015 0.004614 0.004592 0.004600 0.316429 0.013783 0.004591 0.002307 0.002309 0.204073 0.084849 0.032120 0.043585 0.018364 0.000006 0.000018
 0.045884 0.000001 0.016073 0.004604 0.000015 0.002321 0.000006 0.002307 0.000020 0.000026 0.000005 0.000014 0.754354 0.000012 0.000015 0.142175 0.020657 0.011486 0.000006 0.000018
 0.082569 0.000001 0.094029 0.146759 0.002308 0.041299 0.004592 0.006893 0.330186 0.009197 0.000005 0.057335 0.022944 0.068796 0.034407 0.034412 0.061928 0.002315 0.000006 0.000018
 0.059641 0.000001 0.000023 0.000018 0.011479 0.000029 0.000006 0.171976 0.002313 0.185744 0.013762 0.000014 0.002309 0.000012 0.000015 0.009191 0.032121 0.504442 0.000006 0.006896
 0.192625 0.004587 0.279747 0.013775 0.000015 0.029835 0.002299 0.000015 0.155932 0.013783 0.002298 0.059627 0.098607 0.048161 0.004600 0.045877 0.045878 0.002315 0.000006 0.000018
 0.020663 0.000001 0.000023 0.000018 0.866701 0.002321 0.000006 0.022943 0.000020 0.013783 0.002298 0.000014 0.000016 0.000012 0.000015 0.000020 0.004607 0.055049 0.000006 0.011482
 0.009199 0.000001 0.497565 0.013775 0.000015 0.000029 0.004592 0.000015 0.064219 0.000026 0.000005 0.364572 0.002309 0.016062 0.011479 0.009191 0.004607 0.002315 0.000006 0.000018
 0.061934 0.000001 0.002316 0.009189 0.020651 0.011493 0.004592 0.000015 0.000020 0.057347 0.004591 0.000014 0.600735 0.006890 0.009186 0.165103 0.034414 0.011486 0.000006 0.000018
 0.144476 0.000001 0.337068 0.165101 0.000015 0.039007 0.004592 0.000015 0.018362 0.002319 0.000005 0.087141 0.000016 0.016062 0.004600 0.130711 0.039000 0.011486 0.000006 0.000018
 0.098619 0.000001 0.437952 0.073388 0.000015 0.022957 0.002299 0.000015 0.059633 0.034418 0.002298 0.105484 0.006895 0.077968 0.048164 0.020656 0.006900 0.002315 0.000006 0.000018
 0.000028 0.000001 0.000023 0.000018 0.227004 0.000029 0.000006 0.048164 0.000020 0.004612 0.000005 0.000014 0.000016 0.000012 0.000015 0.000020 0.000022 0.006900 0.002299 0.710791
 0.041299 0.000001 0.013780 0.513610 0.002308 0.013786 0.004592 0.032114 0.016070 0.022954 0.002298 0.002307 0.000016 0.020647 0.002308 0.011484 0.068806 0.231597 0.000006 0.000018
 0.013785 0.006879 0.000023 0.002311 0.000015 0.000029 0.000006 0.032114 0.000020 0.002319 0.009177 0.000014 0.000016 0.000012 0.000015 0.382921 0.316431 0.233889 0.000006 0.000018
 0.004614 0.000001 0.013780 0.343941 0.000015 0.000029 0.027520 0.004600 0.403556 0.000026 0.000005 0.022942 0.000016 0.029818 0.075678 0.018363 0.041292 0.011486 0.000006 0.002310

MOTIF 35-TFAYLAQIPFR STREME-35
letter-probability matrix: alength= 20 w= 11 nsites= 477 E= 9.0e-021
 0.037053 0.000001 0.000024 0.000018 0.000015 0.013913 0.000007 0.000015 0.000020 0.000026 0.000006 0.000014 0.000016 0.000012 0.000015 0.055557 0.893242 0.000022 0.000006 0.000018
 0.043995 0.000001 0.122668 0.057869 0.342494 0.009285 0.009263 0.000015 0.002334 0.004654 0.002320 0.104146 0.000016 0.155053 0.078692 0.013905 0.013906 0.000022 0.000006 0.039356
 0.240689 0.000001 0.226800 0.048613 0.002329 0.152756 0.006949 0.000015 0.027789 0.000026 0.000006 0.062493 0.023157 0.025466 0.041668 0.122665 0.018534 0.000022 0.000006 0.000018
 0.000028 0.002315 0.000024 0.000018 0.113403 0.000029 0.034717 0.000015 0.000020 0.002340 0.000006 0.000014 0.000016 0.002326 0.000015 0.000020 0.000022 0.016220 0.011576 0.816874
 0.000028 0.000001 0.000024 0.000018 0.004644 0.000029 0.000007 0.011585 0.000020 0.971924 0.006948 0.000014 0.000016 0.000012 0.000015 0.000020 0.000022 0.004650 0.000006 0.000018
 0.233746 0.000001 0.194403 0.185142 0.000015 0.039368 0.002321 0.000015 0.057871 0.000026 0.000006 0.076378 0.000016 0.027780 0.011585 0.157375 0.013906 0.000022 0.000006 0.000018
 0.092590 0.000001 0.025478 0.027787 0.000015 0.053252 0.009263 0.000015 0.208284 0.004654 0.000006 0.048609 0.006958 0.289267 0.037040 0.060185 0.136550 0.000022 0.000006 0.000018
 0.000028 0.000001 0.000024 0.000018 0.002329 0.000029 0.002321 0.661831 0.000020 0.284654 0.011576 0.000014 0.000016 0.000012 0.000015 0.002334 0.002336 0.025476 0.000006 0.006960
 0.032425 0.000001 0.013908 0.011589 0.000015 0.004657 0.000007 0.000015 0.013904 0.000026 0.000006 0.002328 0.870096 0.000012 0.002329 0.025475 0.023162 0.000022 0.000006 0.000018
 0.090276 0.000001 0.000024 0.060183 0.268444 0.185152 0.000007 0.004643 0.002334 0.023167 0.004634 0.018527 0.002330 0.085631 0.004643 0.020847 0.006964 0.009278 0.000006 0.212910
 0.000028 0.000001 0.000024 0.000018 0.000015 0.000029 0.004635 0.002329 0.043987 0.002340 0.000006 0.002328 0.000016 0.000012 0.937202 0.000020 0.004650 0.002336 0.000006 0.000018

MOTIF 36-EDSKEMFEYLYA STREME-36
letter-probability matrix: alength= 20 w= 12 nsites= 482 E= 5.5e-020
 0.113416 0.000001 0.060189 0.261505 0.000015 0.002343 0.000007 0.002329 0.002334 0.000026 0.000006 0.023155 0.256875 0.025466 0.000015 0.238367 0.000022 0.011592 0.000006 0.002332
 0.055565 0.000001 0.590104 0.168943 0.000015 0.002343 0.000007 0.000015 0.009276 0.000026 0.000006 0.016213 0.000016 0.104144 0.000015 0.043987 0.006964 0.002336 0.000006 0.000018
 0.000028 0.000001 0.180519 0.009275 0.000015 0.002343 0.011577 0.000015 0.111094 0.000026 0.000006 0.268443 0.000016 0.000012 0.023155 0.349441 0.013906 0.030105 0.000006 0.000018
 0.192094 0.000001 0.002338 0.205968 0.002329 0.002343 0.000007 0.000015 0.291589 0.009283 0.000006 0.004642 0.242991 0.011582 0.013899 0.000020 0.004650 0.002336 0.000006 0.013902
 0.145813 0.000001 0.097213 0.682661 0.000015 0.006971 0.000007 0.000015 0.027789 0.002340 0.000006 0.006956 0.000016 0.023152 0.002329 0.004648 0.000022 0.000022 0.000006 0.000018
 0.009284 0.000001 0.210602 0.166629 0.000015 0.016227 0.023147 0.000015 0.000020 0.004654 0.416533 0.000014 0.000016 0.145797 0.002329 0.000020 0.000022 0.000022 0.000006 0.004646
 0.006970 0.000001 0.000024 0.000018 0.946458 0.000029 0.000007 0.000015 0.000020 0.011597 0.000006 0.000014 0.000016 0.000012 0.000015 0.000020 0.000022 0.004650 0.000006 0.030100
 0.043995 0.000001 0.071759 0.273075 0.000015 0.006971 0.018519 0.000015 0.229110 0.000026 0.000006 0.064807 0.062495 0.081003 0.120345 0.018533 0.006964 0.000022 0.000006 0.002332
 0.182837 0.000001 0.004652 0.000018 0.030098 0.000029 0.000007 0.013899 0.006962 0.011597 0.000006 0.076378 0.000016 0.000012 0.006957 0.006963 0.087955 0.087956 0.006948 0.476710
 0.000028 0.000001 0.000024 0.000018 0.000015 0.000029 0.000007 0.074064 0.000020 0.902503 0.023146 0.000014 0.000016 0.000012 0.000015 0.000020 0.000022 0.000022 0.000006 0.000018
 0.004656 0.000001 0.000024 0.002332 0.009272 0.000029 0.034717 0.023155 0.256879 0.201348 0.009262 0.004642 0.000016 0.009268 0.090262 0.006963 0.000022 0.009278 0.000006 0.337868
 0.386473 0.000001 0.006966 0.009275 0.000015 0.238375 0.006949 0.000015 0.136549 0.002340 0.000006 0.030097 0.004644 0.009268 0.041668 0.111094 0.013906 0.002336 0.000006 0.000018

MOTIF 37-QAGDNPVLI STREME-37
letter-probability matrix: alength= 20 w= 9 nsites= 471 E= 5.5e-020
 0.026086 0.000001 0.120836 0.021339 0.000016 0.009505 0.146876 0.000015 0.009496 0.000027 0.000006 0.082925 0.000017 0.537743 0.000015 0.011865 0.002391 0.000023 0.000006 0.030813
 0.272448 0.000001 0.014237 0.021339 0.000016 0.090046 0.000007 0.078187 0.094775 0.049773 0.000006 0.009490 0.004754 0.059234 0.014228 0.151628 0.130310 0.009498 0.000006 0.000018
 0.000029 0.111337 0.000024 0.000019 0.000016 0.859925 0.000007 0.000015 0.000021 0.000027 0.000006 0.000015 0.000017 0.000012 0.000015 0.023709 0.004760 0.000023 0.000006 0.000018
 0.063988 0.000001 0.317451 0.106617 0.000016 0.037931 0.007113 0.000015 0.037922 0.002396 0.004743 0.116089 0.144517 0.007119 0.000015 0.078193 0.073457 0.002391 0.000006 0.000018
 0.255866 0.000001 0.004762 0.009494 0.000016 0.007136 0.014220 0.000015 0.125570 0.004765 0.000006 0.442991 0.000017 0.014225 0.075819 0.028447 0.009498 0.002391 0.002375 0.002387
 0.000029 0.000001 0.000024 0.000019 0.000016 0.000030 0.000007 0.000015 0.000021 0.000027 0.000006 0.000015 0.999675 0.000012 0.000015 0.000021 0.000022 0.000023 0.000006 0.000018
 0.042668 0.000001 0.000024 0.000019 0.000016 0.000030 0.120818 0.123196 0.014234 0.014240 0.018957 0.000015 0.000017 0.059234 0.000015 0.000021 0.165842 0.433524 0.000006 0.007125
 0.000029 0.000001 0.000024 0.000019 0.018967 0.000030 0.000007 0.035548 0.000021 0.909668 0.028432 0.000015 0.000017 0.000012 0.000015 0.000021 0.000022 0.002391 0.000006 0.004756
 0.028455 0.000001 0.000024 0.000019 0.000016 0.000030 0.000007 0.772263 0.000021 0.135052 0.018957 0.000015 0.000017 0.000012 0.000015 0.002390 0.011867 0.030818 0.000006 0.000018

MOTIF 38-NDGLQNQSVLYRQD STREME-38
letter-probability matrix: alength= 20 w= 14 nsites= 510 E= 5.7e-020
 0.000026 0.000001 0.000022 0.000017 0.000014 0.000027 0.013046 0.000014 0.015231 0.000025 0.000005 0.945369 0.000015 0.002184 0.008707 0.004366 0.010887 0.000021 0.000006 0.000017
 0.021759 0.002174 0.552023 0.017403 0.000014 0.004374 0.000006 0.000014 0.008712 0.004371 0.000005 0.152140 0.026094 0.002184 0.002187 0.136933 0.069564 0.000021 0.000006 0.000017
 0.000026 0.000001 0.004369 0.000017 0.000014 0.993194 0.000006 0.000014 0.000019 0.000025 0.000005 0.002187 0.000015 0.000011 0.000014 0.000019 0.000021 0.000021 0.000006 0.000017
 0.000026 0.000001 0.008715 0.004364 0.000014 0.015240 0.002179 0.008707 0.002192 0.901916 0.002178 0.000013 0.000015 0.010877 0.002187 0.021751 0.013060 0.006540 0.000006 0.000017
 0.008719 0.000001 0.015235 0.023923 0.000014 0.000027 0.002179 0.000014 0.013058 0.028277 0.006525 0.002187 0.000015 0.871477 0.017400 0.002192 0.002194 0.000021 0.006525 0.000017
 0.054357 0.000001 0.052180 0.015230 0.000014 0.000027 0.000006 0.000014 0.002192 0.000025 0.002178 0.810629 0.008708 0.019570 0.006534 0.028271 0.000021 0.000021 0.000006 0.000017
 0.000026 0.000001 0.000022 0.000017 0.000014 0.000027 0.032605 0.000014 0.000019 0.000025 0.000005 0.000013 0.000015 0.967099 0.000014 0.000019 0.000021 0.000021 0.000006 0.000017
 0.156499 0.000001 0.056526 0.000017 0.021747 0.013067 0.004353 0.000014 0.002192 0.000025 0.000005 0.047824 0.078252 0.000011 0.002187 0.478130 0.015233 0.000021 0.004352 0.119544
 0.019586 0.004347 0.002195 0.002190 0.000014 0.004374 0.000006 0.060864 0.000019 0.017411 0.000005 0.002187 0.043480 0.032610 0.006534 0.006539 0.015233 0.780211 0.002179 0.000017
 0.002200 0.000001 0.000022 0.000017 0.026093 0.000027 0.000006 0.076077 0.000019 0.765002 0.019564 0.000013 0.000015 0.000011 0.000014 0.000019 0.002194 0.065218 0.017392 0.026095
 0.000026 0.006521 0.000022 0.006537 0.067385 0.000027 0.008699 0.002187 0.004365 0.017411 0.013045 0.000013 0.000015 0.008704 0.002187 0.002192 0.004367 0.028273 0.032604 0.795419
 0.002200 0.002174 0.000022 0.000017 0.006534 0.000027 0.002179 0.023919 0.021751 0.019584 0.039123 0.000013 0.000015 0.004358 0.415101 0.002192 0.102162 0.332525 0.019565 0.006536
 0.099995 0.000001 0.000022 0.002190 0.006534 0.004374 0.002179 0.002187 0.186917 0.056529 0.049990 0.000013 0.000015 0.239067 0.193432 0.043484 0.078257 0.004367 0.000006 0.030442
 0.028278 0.000001 0.326007 0.126065 0.000014 0.015240 0.008699 0.006534 0.291232 0.023930 0.002178 0.028265 0.026094 0.023917 0.039132 0.013059 0.028273 0.013060 0.000006 0.000017

MOTIF 39-VDTYFGTKV STREME-39
letter-probability matrix: alength= 20 w= 9 nsites= 491 E= 5.7e-020
 0.025019 0.000001 0.000023 0.013650 0.002287 0.000028 0.004550 0.063630 0.040915 0.004570 0.000005 0.000014 0.000016 0.029547 0.002287 0.040916 0.156788 0.613457 0.000006 0.002289
 0.002300 0.000001 0.765681 0.181777 0.000015 0.000028 0.000006 0.000015 0.000020 0.000026 0.000005 0.022734 0.000016 0.000012 0.000015 0.000020 0.025013 0.002294 0.000006 0.000017
 0.004572 0.000001 0.234037 0.145425 0.000015 0.004572 0.011366 0.029550 0.004564 0.004570 0.000005 0.143149 0.004560 0.004556 0.000015 0.036372 0.297651 0.074997 0.000006 0.000017
 0.009116 0.000001 0.000023 0.000018 0.054543 0.000028 0.054534 0.031822 0.000020 0.063641 0.000005 0.000014 0.000016 0.059083 0.013646 0.004564 0.000021 0.000022 0.000006 0.708876
 0.000028 0.000001 0.000023 0.000018 0.622538 0.000028 0.361252 0.000015 0.000020 0.000026 0.000005 0.000014 0.000016 0.002284 0.000015 0.000020 0.000021 0.000022 0.006822 0.006833
 0.000028 0.000001 0.047735 0.018194 0.000015 0.915637 0.000006 0.000015 0.000020 0.000026 0.000005 0.006830 0.000016 0.000012 0.000015 0.009108 0.002293 0.000022 0.000006 0.000017
 0.006844 0.000001 0.000023 0.109073 0.000015 0.000028 0.027270 0.040910 0.006836 0.004570 0.006821 0.015918 0.000016 0.056811 0.022734 0.015924 0.488498 0.197684 0.000006 0.000017
 0.050011 0.000001 0.031831 0.174961 0.000015 0.000028 0.000006 0.025006 0.288561 0.022746 0.002277 0.013646 0.040912 0.115883 0.054542 0.054548 0.099989 0.025013 0.000006 0.000017
 0.000028 0.000001 0.000023 0.000018 0.000015 0.000028 0.000006 0.163597 0.000020 0.000026 0.000005 0.000014 0.000016 0.000012 0.000015 0.000020 0.000021 0.836111 0.000006 0.000017

MOTIF 40-ITHKKGLKLBGKN STREME-40
letter-probability matrix: alength= 20 w= 13 nsites= 441 E= 3.2e-019
 0.000031 0.000001 0.000026 0.000020 0.000017 0.000032 0.000007 0.769355 0.000022 0.172118 0.000006 0.000016 0.000018 0.000013 0.000016 0.000022 0.000024 0.058231 0.000007 0.000019
 0.035461 0.010124 0.000026 0.000020 0.005078 0.005093 0.000007 0.022793 0.000022 0.000029 0.002537 0.010138 0.000018 0.000013 0.000016 0.154396 0.523883 0.230320 0.000007 0.000019
 0.035461 0.015185 0.000026 0.000020 0.015201 0.007624 0.496028 0.000016 0.002553 0.000029 0.000006 0.000016 0.000018 0.002544 0.020262 0.035452 0.002555 0.000024 0.000007 0.366974
 0.005092 0.000001 0.007618 0.005082 0.000017 0.000032 0.015191 0.000016 0.756707 0.010152 0.005067 0.000016 0.005079 0.005074 0.182228 0.002553 0.000024 0.000024 0.000007 0.000019
 0.005092 0.000001 0.005087 0.000020 0.000017 0.000032 0.000007 0.000016 0.913612 0.000029 0.000006 0.002546 0.000018 0.005074 0.060754 0.002553 0.005085 0.000024 0.000007 0.000019
 0.002562 0.000001 0.131623 0.010143 0.000017 0.822516 0.000007 0.000016 0.005083 0.000029 0.000006 0.015200 0.000018 0.000013 0.000016 0.007614 0.005085 0.000024 0.000007 0.000019
 0.005092 0.000001 0.000026 0.000020 0.002548 0.000032 0.000007 0.212597 0.000022 0.589687 0.040498 0.000016 0.000018 0.002544 0.000016 0.000022 0.103783 0.043046 0.000007 0.000019
 0.040522 0.000001 0.032925 0.197416 0.002548 0.000032 0.000007 0.007608 0.435306 0.005090 0.000006 0.007608 0.043040 0.080996 0.017731 0.007614 0.037985 0.083538 0.000007 0.000019
 0.002562 0.002532 0.000026 0.000020 0.002548 0.000032 0.007599 0.002547 0.086066 0.726346 0.030375 0.002546 0.017733 0.012667 0.098714 0.000022 0.000024 0.000024 0.005068 0.002550
 0.000031 0.000001 0.614991 0.005082 0.000017 0.000032 0.005069 0.000016 0.002553 0.000029 0.000006 0.339132 0.000018 0.000013 0.002547 0.012676 0.017739 0.000024 0.000007 0.000019
 0.010154 0.002532 0.000026 0.005082 0.000017 0.943990 0.000007 0.000016 0.002553 0.000029 0.000006 0.002546 0.000018 0.002544 0.012670 0.017737 0.000024 0.000024 0.000007 0.000019
 0.015215 0.000001 0.030395 0.037981 0.000017 0.027870 0.010130 0.000016 0.316362 0.000029 0.000006 0.197412 0.002548 0.073404 0.012670 0.144273 0.131621 0.000024 0.000007 0.000019
 0.048115 0.000001 0.000026 0.000020 0.000017 0.002562 0.040499 0.000016 0.000022 0.002560 0.000006 0.865522 0.000018 0.002544 0.005078 0.005084 0.017739 0.007616 0.000007 0.002550

MOTIF 41-TTSGNELFIKDLTKP STREME-41
letter-probability matrix: alength= 20 w= 15 nsites= 464 E= 3.7e-019
 0.072643 0.000001 0.002445 0.009701 0.000016 0.089587 0.000007 0.000015 0.016964 0.004869 0.009688 0.009697 0.000017 0.000012 0.002436 0.314681 0.457490 0.007284 0.000006 0.002439
 0.062961 0.000001 0.278378 0.094417 0.000016 0.033917 0.002427 0.002436 0.000021 0.009709 0.000006 0.012117 0.000017 0.000012 0.000016 0.070215 0.433286 0.000023 0.000006 0.000019
 0.046018 0.002421 0.084741 0.029065 0.000016 0.021814 0.014530 0.000015 0.012123 0.000028 0.000006 0.072629 0.137983 0.031478 0.046004 0.399397 0.075057 0.000023 0.000006 0.026644
 0.002450 0.002421 0.000025 0.033906 0.000016 0.493804 0.007268 0.002436 0.181556 0.000028 0.000006 0.024220 0.000017 0.024217 0.196073 0.002442 0.019387 0.009705 0.000006 0.000019
 0.012132 0.000001 0.000025 0.000019 0.012118 0.016973 0.012109 0.000015 0.007282 0.000028 0.002426 0.716472 0.000017 0.000012 0.019379 0.043590 0.038750 0.009705 0.000006 0.108939
 0.062961 0.000001 0.021809 0.295316 0.000016 0.026655 0.002427 0.002436 0.176715 0.106528 0.007267 0.021799 0.000017 0.048422 0.200914 0.012124 0.012125 0.002444 0.000006 0.000019
 0.002450 0.000001 0.000025 0.000019 0.038744 0.000030 0.000007 0.142823 0.000021 0.576097 0.012108 0.000015 0.000017 0.000012 0.000016 0.000021 0.002443 0.217865 0.000006 0.007280
 0.031495 0.000001 0.000025 0.000019 0.317097 0.000030 0.058098 0.007277 0.000021 0.070221 0.014529 0.004856 0.000017 0.004853 0.019379 0.019385 0.084739 0.016966 0.053256 0.297735
 0.026655 0.004842 0.000025 0.000019 0.029062 0.000030 0.000007 0.259005 0.000021 0.157358 0.031472 0.000015 0.000017 0.000012 0.000016 0.000021 0.002443 0.237228 0.004847 0.246906
 0.046018 0.000001 0.000025 0.002440 0.009698 0.000030 0.004848 0.101675 0.457488 0.036335 0.016949 0.000015 0.000017 0.111354 0.154925 0.000021 0.000023 0.048432 0.000006 0.009700
 0.012132 0.000001 0.786675 0.019383 0.000016 0.000030 0.000007 0.000015 0.024226 0.000028 0.000006 0.021799 0.075051 0.000012 0.029061 0.031487 0.000023 0.000023 0.000006 0.000019
 0.016973 0.000001 0.000025 0.002440 0.012118 0.000030 0.009689 0.031481 0.000021 0.885917 0.004847 0.000015 0.000017 0.000012 0.002436 0.004862 0.000023 0.026648 0.002427 0.000019
 0.079905 0.000001 0.067798 0.024224 0.002437 0.033917 0.029052 0.002436 0.096839 0.000028 0.000006 0.041163 0.000017 0.077467 0.060527 0.225124 0.254171 0.004864 0.000006 0.000019
 0.096848 0.000001 0.179139 0.036326 0.000016 0.033917 0.024211 0.007277 0.246908 0.004869 0.002426 0.075049 0.002437 0.077467 0.050845 0.075056 0.043591 0.041171 0.000006 0.002439
 0.116212 0.000001 0.043593 0.077474 0.000016 0.058121 0.004848 0.000015 0.084737 0.009709 0.000006 0.043583 0.447802 0.014535 0.041163 0.033908 0.019387 0.004864 0.000006 0.000019

MOTIF 42-YPETRKVDV STREME-42
letter-probability matrix: alength= 20 w= 9 nsites= 463 E= 1.7e-018
 0.000029 0.002387 0.000024 0.000019 0.009559 0.000030 0.000007 0.000015 0.000021 0.004799 0.000006 0.000015 0.000017 0.000012 0.000015 0.000021 0.000023 0.000023 0.000006 0.982973
 0.000029 0.000001 0.000024 0.000019 0.000016 0.000030 0.000007 0.000015 0.000021 0.000027 0.000006 0.000015 0.987743 0.000012 0.000015 0.000021 0.011952 0.000023 0.000006 0.000018
 0.107391 0.000001 0.052512 0.329261 0.004788 0.000030 0.014322 0.035802 0.090682 0.023885 0.007163 0.009558 0.021489 0.114531 0.011944 0.014336 0.052510 0.109770 0.000006 0.000018
 0.102619 0.000001 0.000024 0.000019 0.000016 0.000030 0.000007 0.000015 0.000021 0.000027 0.000006 0.000015 0.011946 0.000012 0.000015 0.081139 0.799270 0.004794 0.000006 0.000018
 0.050131 0.000001 0.019111 0.066822 0.000016 0.000030 0.021479 0.002401 0.324491 0.004799 0.000006 0.009558 0.059662 0.047729 0.350730 0.019108 0.009566 0.009566 0.000006 0.004790
 0.011958 0.000001 0.000024 0.009562 0.000016 0.000030 0.000007 0.004787 0.496270 0.000027 0.000006 0.000015 0.000017 0.062043 0.269612 0.014336 0.131242 0.000023 0.000006 0.000018
 0.026273 0.004773 0.155102 0.035806 0.000016 0.181352 0.000007 0.050117 0.016721 0.000027 0.007163 0.000015 0.000017 0.042957 0.000015 0.052509 0.073983 0.353123 0.000006 0.000018
 0.038202 0.000001 0.551147 0.138396 0.000016 0.011959 0.000007 0.004787 0.011950 0.000027 0.000006 0.097833 0.050119 0.009556 0.000015 0.031037 0.050125 0.004794 0.000006 0.000018
 0.009572 0.000001 0.000024 0.000019 0.004788 0.000030 0.093053 0.040574 0.002406 0.047743 0.000006 0.000015 0.000017 0.202806 0.000015 0.031037 0.219517 0.348351 0.000006 0.000018

MOTIF 43-VIGNDGSKLYF STREME-43
letter-probability matrix: alength= 20 w= 11 nsites= 450 E= 1.7e-018
 0.012250 0.004889 0.000025 0.000019 0.232208 0.000031 0.000007 0.075783 0.000021 0.193114 0.007338 0.000015 0.048900 0.002457 0.000016 0.000022 0.000023 0.329980 0.007339 0.085563
 0.046468 0.000001 0.000025 0.000019 0.009793 0.000031 0.000007 0.491285 0.000021 0.178449 0.014671 0.000015 0.000017 0.000013 0.000016 0.000022 0.000023 0.256656 0.000006 0.002463
 0.053801 0.000001 0.351979 0.112449 0.000016 0.383758 0.024448 0.000016 0.004909 0.002472 0.000006 0.014680 0.000017 0.000013 0.002460 0.004910 0.031797 0.000023 0.002450 0.009795
 0.019583 0.004889 0.000025 0.004908 0.000016 0.041581 0.019560 0.012236 0.004909 0.000028 0.004894 0.689258 0.000017 0.000013 0.000016 0.158890 0.031797 0.002467 0.000006 0.004907
 0.002474 0.000001 0.256658 0.166220 0.002460 0.004919 0.007339 0.090448 0.066013 0.019581 0.007338 0.017124 0.000017 0.063560 0.070895 0.007354 0.017132 0.200442 0.000006 0.000019
 0.004918 0.000001 0.102678 0.036681 0.000016 0.809036 0.000007 0.000016 0.014686 0.000028 0.000006 0.024456 0.000017 0.000013 0.002460 0.002466 0.000023 0.002467 0.000006 0.000019
 0.019583 0.000001 0.246882 0.034237 0.000016 0.090463 0.002451 0.000016 0.017130 0.000028 0.000006 0.051342 0.070897 0.004901 0.004904 0.315314 0.141782 0.000023 0.000006 0.000019
 0.012250 0.000001 0.012246 0.022017 0.000016 0.000031 0.009783 0.041566 0.290872 0.073352 0.009782 0.026900 0.000017 0.026898 0.141775 0.007354 0.207774 0.117341 0.000006 0.000019
 0.002474 0.002445 0.000025 0.000019 0.359303 0.000031 0.000007 0.026901 0.000021 0.574397 0.017115 0.000015 0.000017 0.000013 0.000016 0.000022 0.000023 0.012244 0.000006 0.004907
 0.000030 0.000001 0.002469 0.000019 0.202879 0.000031 0.000007 0.019569 0.000021 0.161340 0.000006 0.000015 0.000017 0.000013 0.000016 0.000022 0.002467 0.004912 0.124657 0.481511
 0.000030 0.000001 0.000025 0.000019 0.413073 0.000031 0.000007 0.185769 0.000021 0.256661 0.009782 0.000015 0.000017 0.000013 0.000016 0.000022 0.000023 0.112453 0.022003 0.000019

MOTIF 44-ANLAWLEQ STREME-44
letter-probability matrix: alength= 20 w= 8 nsites= 411 E= 1.7e-018
 0.335065 0.000001 0.008267 0.000022 0.000018 0.052211 0.000008 0.005510 0.000024 0.016508 0.005499 0.000017 0.046704 0.000014 0.005510 0.313087 0.156557 0.054949 0.000007 0.000021
 0.041226 0.000001 0.005520 0.002768 0.000018 0.002780 0.016485 0.019241 0.005516 0.013762 0.030214 0.389972 0.013750 0.019237 0.362511 0.011009 0.027488 0.035726 0.000007 0.002767
 0.291127 0.000001 0.000028 0.000022 0.008257 0.002780 0.000008 0.118103 0.000024 0.340556 0.142807 0.000017 0.000019 0.000014 0.000018 0.011009 0.019249 0.065934 0.000007 0.000021
 0.414704 0.000001 0.002774 0.002768 0.019241 0.002780 0.000008 0.071418 0.000024 0.054955 0.024722 0.000017 0.000019 0.021983 0.000018 0.005517 0.024741 0.351535 0.000007 0.002767
 0.000033 0.000001 0.000028 0.000022 0.052195 0.000034 0.000008 0.000018 0.000024 0.041224 0.000007 0.000017 0.000019 0.000014 0.000018 0.000024 0.000026 0.000026 0.906241 0.000021
 0.002780 0.000001 0.000028 0.000022 0.000018 0.000034 0.000008 0.021987 0.000024 0.469625 0.411931 0.000017 0.000019 0.000014 0.000018 0.000024 0.000026 0.093396 0.000007 0.000021
 0.005526 0.000001 0.068682 0.873302 0.000018 0.000034 0.000008 0.000018 0.011008 0.000031 0.000007 0.000017 0.000019 0.041207 0.000018 0.000024 0.000026 0.000026 0.000007 0.000021
 0.098895 0.000001 0.000028 0.000022 0.000018 0.000034 0.000008 0.000018 0.016501 0.079670 0.255400 0.173025 0.000019 0.324061 0.035718 0.011009 0.005518 0.000026 0.000007 0.000021

MOTIF 45-PPEGSELSAKNDQH STREME-45
letter-probability matrix: alength= 20 w= 14 nsites= 435 E= 1.2e-017
 0.028371 0.000001 0.000026 0.007750 0.000017 0.002609 0.000007 0.000016 0.342678 0.002606 0.000006 0.000016 0.582276 0.007742 0.002593 0.002599 0.010330 0.010330 0.000007 0.000020
 0.126273 0.000001 0.030943 0.105651 0.000017 0.025796 0.000007 0.000016 0.170062 0.005182 0.000006 0.043814 0.396778 0.041235 0.010322 0.010328 0.020635 0.012906 0.000007 0.000020
 0.087628 0.000001 0.100504 0.350406 0.000017 0.061865 0.000007 0.000016 0.213860 0.002606 0.002583 0.010321 0.054122 0.033506 0.007746 0.025786 0.038670 0.010330 0.000007 0.000020
 0.041253 0.000001 0.036095 0.041242 0.000017 0.798704 0.000007 0.000016 0.046397 0.000029 0.000006 0.005169 0.000018 0.018048 0.000017 0.007752 0.005177 0.000025 0.000007 0.000020
 0.097933 0.000001 0.036095 0.141720 0.000017 0.036101 0.007736 0.000016 0.043820 0.005182 0.000006 0.048967 0.000018 0.054117 0.012898 0.453462 0.061857 0.000025 0.000007 0.000020
 0.195835 0.000001 0.054130 0.399356 0.000017 0.005185 0.000007 0.002593 0.141722 0.012911 0.007735 0.000016 0.002594 0.090186 0.007746 0.010328 0.036093 0.033517 0.000007 0.000020
 0.000031 0.000001 0.000026 0.000020 0.206126 0.000032 0.007736 0.000016 0.000022 0.690494 0.023193 0.000016 0.000018 0.000013 0.000017 0.000023 0.000024 0.000025 0.000007 0.072158
 0.097933 0.000001 0.000026 0.059277 0.000017 0.000032 0.000007 0.000016 0.038668 0.018064 0.000006 0.000016 0.000018 0.177782 0.010322 0.492108 0.097926 0.007754 0.000007 0.000020
 0.466353 0.000001 0.092775 0.033513 0.000017 0.180377 0.002584 0.000016 0.018057 0.000029 0.000006 0.028356 0.000018 0.028353 0.000017 0.136570 0.005177 0.007754 0.000007 0.000020
 0.092780 0.002577 0.000026 0.000020 0.002594 0.002609 0.000007 0.036086 0.412240 0.182951 0.030922 0.002592 0.000018 0.025777 0.028357 0.015481 0.051552 0.113384 0.000007 0.000020
 0.012913 0.000001 0.000026 0.000020 0.000017 0.000032 0.000007 0.002593 0.000022 0.000029 0.000006 0.566815 0.000018 0.000013 0.000017 0.012904 0.396784 0.007754 0.000007 0.000020
 0.000031 0.000001 0.311766 0.208706 0.023204 0.002609 0.007736 0.000016 0.025786 0.061862 0.005159 0.007745 0.000018 0.082457 0.033509 0.015481 0.018059 0.010330 0.000007 0.185518
 0.000031 0.005154 0.064435 0.012902 0.154599 0.033525 0.028347 0.005169 0.007751 0.005182 0.005159 0.247347 0.000018 0.275684 0.015475 0.010328 0.010330 0.007754 0.000007 0.110803
 0.010337 0.000001 0.000026 0.002597 0.000017 0.000032 0.564230 0.000016 0.000022 0.000029 0.005159 0.005169 0.005171 0.399349 0.000017 0.007752 0.000024 0.000025 0.000007 0.000020

MOTIF 46-KEGDYYYFYK STREME-46
letter-probability matrix: alength= 20 w= 10 nsites= 426 E= 3.5e-015
 0.002575 0.000001 0.000026 0.078872 0.012735 0.000032 0.005094 0.040714 0.605398 0.005116 0.002550 0.007646 0.000018 0.045798 0.099217 0.000022 0.035634 0.058527 0.000007 0.000019
 0.094144 0.000001 0.000026 0.429888 0.005104 0.000032 0.055966 0.002560 0.150094 0.000029 0.005093 0.010190 0.000018 0.025449 0.162806 0.007653 0.000024 0.040722 0.000007 0.010194
 0.025467 0.000001 0.005113 0.000020 0.000017 0.925900 0.007638 0.000016 0.005109 0.000029 0.000006 0.010190 0.000018 0.000013 0.005104 0.010197 0.002568 0.000024 0.000007 0.002563
 0.025467 0.000001 0.284909 0.142461 0.000017 0.282371 0.002551 0.000016 0.066156 0.000029 0.000006 0.122108 0.000018 0.007644 0.015278 0.040720 0.010198 0.000024 0.000007 0.000019
 0.000031 0.000001 0.002570 0.000020 0.048345 0.000032 0.020356 0.000016 0.055981 0.000029 0.000006 0.035626 0.000018 0.017818 0.348489 0.015284 0.005111 0.000024 0.040704 0.409538
 0.005118 0.000001 0.000026 0.007651 0.030540 0.000032 0.005094 0.022909 0.000022 0.055988 0.007637 0.007646 0.000018 0.007644 0.000016 0.012740 0.305255 0.005111 0.015268 0.511282
 0.000031 0.000001 0.000026 0.000020 0.488387 0.000032 0.000007 0.000016 0.000022 0.002573 0.000006 0.000016 0.000018 0.000013 0.000016 0.000022 0.000024 0.012742 0.000007 0.496021
 0.000031 0.000001 0.000026 0.000020 0.536716 0.000032 0.010182 0.012734 0.000022 0.007660 0.000006 0.000016 0.000018 0.010187 0.002560 0.005110 0.002568 0.010199 0.007637 0.394277
 0.017836 0.000001 0.000026 0.020369 0.165351 0.010206 0.007638 0.002560 0.002566 0.030552 0.010180 0.002559 0.000018 0.022905 0.015278 0.162812 0.165358 0.005111 0.000007 0.358666
 0.000031 0.002545 0.000026 0.007651 0.007648 0.002575 0.048335 0.000016 0.592680 0.005116 0.000006 0.000016 0.000018 0.002557 0.277268 0.005110 0.000024 0.005111 0.000007 0.043261

MOTIF 47-DDKETFYS STREME-47
letter-probability matrix: alength= 20 w= 8 nsites= 366 E= 1.5e-012
 0.019138 0.000001 0.302441 0.241952 0.000021 0.162386 0.012742 0.000020 0.066876 0.000036 0.000008 0.022302 0.000022 0.015933 0.006387 0.041410 0.082795 0.000030 0.003192 0.022307
 0.085987 0.000001 0.684431 0.140088 0.000021 0.015956 0.009559 0.000020 0.009577 0.003220 0.000008 0.000020 0.000022 0.022299 0.006387 0.022311 0.000030 0.000030 0.000008 0.000024
 0.031871 0.000001 0.038232 0.031858 0.000021 0.003223 0.000009 0.003204 0.273787 0.000036 0.000008 0.044585 0.178284 0.028666 0.038219 0.076426 0.248324 0.003214 0.000008 0.000024
 0.006405 0.000001 0.000033 0.789471 0.031854 0.000040 0.000009 0.031853 0.000028 0.000036 0.000008 0.000020 0.000022 0.003200 0.000020 0.003211 0.111444 0.022313 0.000008 0.000024
 0.047788 0.019101 0.000033 0.000025 0.015937 0.000040 0.000009 0.022303 0.000028 0.308812 0.019107 0.000020 0.000022 0.000016 0.000020 0.012761 0.471151 0.082795 0.000008 0.000024
 0.000039 0.000001 0.000033 0.000025 0.646221 0.000040 0.000009 0.000020 0.000028 0.000036 0.006374 0.000020 0.000022 0.000016 0.000020 0.003211 0.000030 0.000030 0.000008 0.343815
 0.000039 0.000001 0.000033 0.000025 0.296063 0.000040 0.000009 0.000020 0.000028 0.009586 0.000008 0.000020 0.000022 0.000016 0.000020 0.000028 0.000030 0.000030 0.000008 0.693973
 0.146468 0.000001 0.000033 0.003208 0.000021 0.035056 0.000009 0.006387 0.006394 0.000036 0.006374 0.006386 0.000022 0.012749 0.000020 0.531631 0.200575 0.044596 0.000008 0.000024

MOTIF 48-LVYERPDHPEWGFGA STREME-48
letter-probability matrix: alength= 20 w= 15 nsites= 307 E= 8.2e-010
 0.007367 0.003662 0.000038 0.000029 0.000024 0.000046 0.000010 0.032973 0.021998 0.827443 0.021975 0.000023 0.007348 0.021985 0.007346 0.000032 0.003696 0.043968 0.000010 0.000028
 0.014689 0.000001 0.000038 0.000029 0.025652 0.000046 0.000010 0.358808 0.000032 0.018347 0.003670 0.000023 0.000026 0.000019 0.000023 0.000032 0.007357 0.571161 0.000010 0.000028
 0.007367 0.000001 0.000038 0.000029 0.183078 0.000046 0.058587 0.003684 0.000032 0.036652 0.007331 0.000023 0.000026 0.000019 0.000023 0.000032 0.000035 0.011018 0.018315 0.673665
 0.274625 0.000001 0.043970 0.421052 0.000024 0.014690 0.054926 0.000023 0.018337 0.000042 0.000009 0.003684 0.000026 0.076901 0.029312 0.051287 0.000035 0.011018 0.000010 0.000028
 0.003706 0.000001 0.212379 0.003690 0.003685 0.000046 0.000010 0.011007 0.003693 0.014686 0.000009 0.047616 0.000026 0.014663 0.391758 0.003693 0.281937 0.003696 0.000010 0.003689
 0.025672 0.000001 0.018343 0.003690 0.000024 0.000046 0.000010 0.000023 0.117186 0.007364 0.000009 0.014667 0.706612 0.007341 0.032973 0.036643 0.029323 0.000035 0.000010 0.000028
 0.091571 0.000001 0.604114 0.161116 0.000024 0.011029 0.003671 0.000023 0.018337 0.003703 0.000009 0.025650 0.000026 0.047613 0.000023 0.025660 0.007357 0.000035 0.000010 0.000028
 0.022011 0.000001 0.040309 0.109861 0.011008 0.000046 0.278251 0.000023 0.036642 0.007364 0.007331 0.131821 0.000026 0.230666 0.102533 0.007354 0.011018 0.000035 0.000010 0.003689
 0.018350 0.000001 0.000038 0.000029 0.000024 0.000046 0.000010 0.000023 0.285595 0.003703 0.000009 0.000023 0.673662 0.003680 0.011007 0.000032 0.003696 0.000035 0.000010 0.000028
 0.007367 0.000001 0.113531 0.421052 0.003685 0.018351 0.007332 0.000023 0.106203 0.095230 0.000009 0.036633 0.000026 0.076901 0.058601 0.011015 0.043967 0.000035 0.000010 0.000028
 0.014689 0.000001 0.000038 0.000029 0.007347 0.000046 0.010994 0.018329 0.007354 0.186756 0.014653 0.000023 0.000026 0.018324 0.230671 0.000032 0.003696 0.011018 0.432016 0.043961
 0.011028 0.000001 0.000038 0.014673 0.087890 0.424730 0.000010 0.029312 0.000032 0.040313 0.032958 0.113516 0.000026 0.003680 0.014668 0.146475 0.014679 0.007357 0.000010 0.058605
 0.032994 0.003662 0.000038 0.000029 0.450336 0.000046 0.314862 0.036634 0.000032 0.025669 0.003670 0.025650 0.025653 0.000019 0.000023 0.003693 0.000035 0.043968 0.003671 0.029317
 0.032994 0.000001 0.032987 0.007351 0.036635 0.259982 0.018316 0.021990 0.014676 0.007364 0.007331 0.054939 0.000026 0.036629 0.047617 0.208713 0.073256 0.032984 0.014654 0.091555
 0.461339 0.000001 0.000038 0.000029 0.000024 0.227032 0.000010 0.025651 0.000032 0.032991 0.000009 0.003684 0.128163 0.003680 0.000023 0.018338 0.007357 0.091562 0.000010 0.000028

MOTIF 49-KLVTJVDGFDADYS STREME-49
letter-probability matrix: alength= 20 w= 14 nsites= 353 E= 2.4e-009
 0.074079 0.000001 0.070988 0.132681 0.000021 0.021634 0.006179 0.003105 0.237575 0.006205 0.000007 0.012359 0.228315 0.086397 0.012360 0.018537 0.086410 0.000029 0.000008 0.003109
 0.046313 0.000001 0.000032 0.000024 0.138848 0.000039 0.000009 0.182037 0.000027 0.197478 0.015433 0.000019 0.169699 0.000016 0.009275 0.006197 0.009284 0.188217 0.037029 0.000024
 0.000038 0.000001 0.000032 0.012365 0.009276 0.000039 0.003094 0.212888 0.070983 0.018545 0.012348 0.012359 0.000022 0.040121 0.172782 0.006197 0.052475 0.376405 0.000008 0.000024
 0.074079 0.003086 0.000032 0.151192 0.000021 0.018549 0.006179 0.000020 0.061728 0.003120 0.012348 0.018529 0.175869 0.021611 0.024700 0.030878 0.370235 0.027795 0.000008 0.000024
 0.000038 0.000001 0.000032 0.000024 0.000021 0.000039 0.000009 0.277674 0.000027 0.527578 0.015433 0.000019 0.000022 0.000016 0.000020 0.000027 0.000029 0.178962 0.000008 0.000024
 0.012378 0.000001 0.000032 0.000024 0.021616 0.000039 0.000009 0.286929 0.000027 0.231414 0.009263 0.003104 0.000022 0.030866 0.000020 0.000027 0.037050 0.367150 0.000008 0.000024
 0.040143 0.000001 0.354812 0.077151 0.000021 0.061739 0.003094 0.000020 0.043217 0.015460 0.009263 0.098740 0.070978 0.012356 0.030870 0.095664 0.083325 0.003114 0.000008 0.000024
 0.015463 0.000001 0.169709 0.092576 0.000021 0.271523 0.092560 0.000020 0.021622 0.000035 0.000007 0.234482 0.000022 0.027781 0.000020 0.021622 0.052475 0.000029 0.000008 0.000024
 0.040143 0.000001 0.006202 0.030875 0.509053 0.000039 0.000009 0.015445 0.000027 0.157372 0.040113 0.006189 0.009277 0.009271 0.000020 0.003112 0.101836 0.012370 0.000008 0.058639
 0.018548 0.000001 0.509064 0.277679 0.000021 0.006209 0.000009 0.000020 0.049387 0.000035 0.000007 0.061720 0.000022 0.009271 0.000020 0.015452 0.040135 0.012370 0.000008 0.000024
 0.302372 0.000001 0.018542 0.000024 0.006191 0.003124 0.080220 0.000020 0.021622 0.000035 0.000007 0.215972 0.000022 0.006186 0.000020 0.249916 0.049390 0.000029 0.000008 0.046299
 0.061738 0.000001 0.388747 0.219063 0.000021 0.003124 0.000009 0.000020 0.006197 0.006205 0.000007 0.169696 0.000022 0.033951 0.003105 0.092579 0.012369 0.003114 0.000008 0.000024
 0.000038 0.000001 0.000032 0.000024 0.030871 0.000039 0.080220 0.003105 0.000027 0.000035 0.000007 0.046295 0.003107 0.012356 0.000020 0.055558 0.212897 0.027795 0.203621 0.323953
 0.024718 0.000001 0.083328 0.067895 0.000021 0.083335 0.021604 0.000020 0.006197 0.003120 0.000007 0.064805 0.000022 0.037036 0.055551 0.333212 0.037050 0.015455 0.006178 0.160446

MOTIF 50-VTEDERYLIIS STREME-50
letter-probability matrix: alength= 20 w= 11 nsites= 286 E= 2.4e-009
 0.011806 0.000002 0.000040 0.015708 0.000026 0.000049 0.000011 0.027460 0.000034 0.156819 0.003929 0.000024 0.011786 0.000020 0.011783 0.000035 0.180327 0.580101 0.000010 0.000030
 0.003967 0.000002 0.003960 0.000031 0.000026 0.011807 0.000011 0.000025 0.000034 0.000045 0.000009 0.000024 0.000028 0.000020 0.000025 0.262631 0.717278 0.000037 0.000010 0.000030
 0.035322 0.000002 0.243040 0.513466 0.000026 0.007888 0.027447 0.000025 0.019631 0.007883 0.000009 0.011782 0.011786 0.031375 0.011783 0.074502 0.000037 0.000037 0.000010 0.003949
 0.000048 0.000002 0.972039 0.007870 0.000026 0.000049 0.000011 0.000025 0.003953 0.000045 0.000009 0.000024 0.000028 0.007859 0.000025 0.007873 0.000037 0.000037 0.000010 0.000030
 0.011806 0.000002 0.125459 0.348853 0.000026 0.290081 0.000011 0.000025 0.035308 0.000045 0.000009 0.094089 0.000028 0.078407 0.000025 0.003954 0.000037 0.000037 0.000010 0.011788
 0.031403 0.000002 0.035314 0.023547 0.003945 0.000049 0.035285 0.000025 0.148969 0.003964 0.000009 0.062734 0.000028 0.066649 0.572250 0.007873 0.007876 0.000037 0.000010 0.000030
 0.000048 0.000002 0.000040 0.000031 0.293977 0.000049 0.023527 0.003944 0.000034 0.003964 0.003929 0.000024 0.000028 0.003939 0.000025 0.000035 0.007876 0.003957 0.148946 0.505626
 0.098031 0.000002 0.000040 0.003950 0.007865 0.011807 0.000011 0.015702 0.000034 0.803511 0.019606 0.000024 0.000028 0.003939 0.000025 0.000035 0.000037 0.035311 0.000010 0.000030
 0.003967 0.027437 0.000040 0.000031 0.156800 0.003968 0.000011 0.352767 0.000034 0.074512 0.019606 0.000024 0.000028 0.007859 0.000025 0.000035 0.015714 0.325343 0.000010 0.011788
 0.000048 0.000002 0.000040 0.000031 0.003945 0.000049 0.000011 0.548734 0.000034 0.270480 0.011767 0.003943 0.000028 0.000020 0.000025 0.000035 0.003956 0.156811 0.000010 0.000030
 0.000048 0.003921 0.000040 0.011789 0.031381 0.000049 0.054882 0.011783 0.000034 0.015722 0.000009 0.047056 0.000028 0.003939 0.003944 0.407647 0.262634 0.015715 0.003930 0.125449

MOTIF 51-ATGKSELY STREME-51
letter-probability matrix: alength= 20 w= 8 nsites= 294 E= 5.6e-008
 0.279746 0.000001 0.037332 0.186496 0.000025 0.000047 0.000011 0.026129 0.231251 0.007501 0.000009 0.052234 0.000026 0.026124 0.018671 0.029868 0.059705 0.044788 0.000010 0.000029
 0.000045 0.000001 0.044790 0.033594 0.000025 0.000047 0.000011 0.000024 0.000032 0.000043 0.000009 0.026128 0.000026 0.014936 0.000024 0.302109 0.578082 0.000036 0.000010 0.000029
 0.000045 0.000001 0.014956 0.003759 0.000025 0.902546 0.000011 0.000024 0.022408 0.000043 0.000009 0.055963 0.000026 0.000019 0.000024 0.000033 0.000035 0.000036 0.000010 0.000029
 0.074632 0.000001 0.033602 0.272271 0.000025 0.000047 0.000011 0.014941 0.369236 0.011231 0.000009 0.014940 0.000026 0.067147 0.000024 0.011221 0.104457 0.026141 0.000010 0.000029
 0.011233 0.000001 0.000038 0.000030 0.000025 0.000047 0.000011 0.000024 0.000032 0.000043 0.000009 0.000023 0.000026 0.000019 0.000024 0.816757 0.145479 0.000036 0.000010 0.026134
 0.029880 0.000001 0.033602 0.331940 0.000025 0.000047 0.000011 0.000024 0.096995 0.000043 0.007468 0.033587 0.000026 0.033583 0.011212 0.100725 0.320758 0.000036 0.000010 0.000029
 0.000045 0.000001 0.000038 0.029864 0.000025 0.000047 0.000011 0.100716 0.000032 0.410269 0.000009 0.000023 0.037320 0.022395 0.003753 0.007492 0.007494 0.372969 0.000010 0.007487
 0.007504 0.000001 0.000038 0.000030 0.272266 0.000047 0.018657 0.014941 0.000032 0.037336 0.000009 0.000023 0.000026 0.000019 0.000024 0.000033 0.000035 0.000036 0.067138 0.581805

MOTIF 52-EEZKHRYVG STREME-52
letter-probability matrix: alength= 20 w= 9 nsites= 162 E= 2.5e-004
 0.092191 0.000003 0.198451 0.262199 0.000047 0.021343 0.000020 0.000045 0.042571 0.049675 0.007102 0.014214 0.212598 0.021291 0.000045 0.035487 0.042577 0.000067 0.000018 0.000054
 0.163040 0.000003 0.155941 0.325964 0.000047 0.028428 0.000020 0.007130 0.113421 0.000081 0.000017 0.070893 0.021305 0.028376 0.000045 0.063827 0.021322 0.000067 0.000018 0.000054
 0.000086 0.000003 0.021327 0.460578 0.028387 0.000089 0.000020 0.021300 0.021316 0.000081 0.014187 0.000044 0.007135 0.255094 0.000045 0.000062 0.170106 0.000067 0.000018 0.000054
 0.000086 0.000003 0.000073 0.000056 0.000047 0.007173 0.000020 0.007130 0.765236 0.000081 0.000017 0.000044 0.177173 0.035461 0.000045 0.000062 0.000067 0.007152 0.000018 0.000054
 0.000086 0.000003 0.000073 0.000056 0.000047 0.000089 0.439287 0.014215 0.007146 0.000081 0.000017 0.056723 0.000050 0.000036 0.396802 0.000062 0.000067 0.000067 0.007103 0.077989
 0.000086 0.000003 0.000073 0.000056 0.000047 0.000089 0.000020 0.007130 0.000061 0.007166 0.000017 0.000044 0.000050 0.000036 0.984853 0.000062 0.000067 0.000067 0.000018 0.000054
 0.000086 0.000003 0.007158 0.000056 0.000047 0.000089 0.000020 0.000045 0.000061 0.014251 0.000017 0.000044 0.000050 0.000036 0.000045 0.000062 0.000067 0.000067 0.000018 0.977777
 0.007171 0.000003 0.000073 0.000056 0.000047 0.000089 0.000020 0.304698 0.000061 0.021336 0.014187 0.000044 0.000050 0.000036 0.000045 0.000062 0.007152 0.644798 0.000018 0.000054
 0.000086 0.000003 0.007158 0.000056 0.014217 0.609394 0.000020 0.000045 0.000061 0.000081 0.014187 0.021298 0.007135 0.000036 0.021300 0.191356 0.007152 0.000067 0.000018 0.106328

MOTIF 53-AANPTPEN STREME-53
letter-probability matrix: alength= 20 w= 8 nsites= 144 E= 7.2e-003
 0.530274 0.000003 0.000079 0.000061 0.069205 0.000096 0.000022 0.107622 0.000067 0.107660 0.030753 0.007731 0.046157 0.000039 0.000049 0.023119 0.000073 0.076911 0.000020 0.000059
 0.376599 0.000003 0.007763 0.061531 0.000051 0.000096 0.000022 0.000049 0.092272 0.007771 0.000018 0.115304 0.007738 0.007723 0.007733 0.253632 0.061543 0.000073 0.000020 0.000059
 0.046196 0.000003 0.030814 0.000061 0.000051 0.000096 0.000022 0.000049 0.130691 0.000088 0.000018 0.691587 0.000054 0.069193 0.000049 0.015435 0.015440 0.000073 0.000020 0.000059
 0.007777 0.000003 0.000079 0.000061 0.000051 0.000096 0.000022 0.000049 0.000067 0.023139 0.000018 0.000047 0.960526 0.000039 0.000049 0.007751 0.000073 0.000073 0.000020 0.000059
 0.107666 0.000003 0.000079 0.030796 0.000051 0.069250 0.000022 0.007733 0.130691 0.000088 0.000018 0.000047 0.000054 0.169083 0.000049 0.169111 0.315108 0.000073 0.000020 0.000059
 0.023145 0.000003 0.000079 0.015428 0.000051 0.007780 0.000022 0.007733 0.038485 0.007771 0.000018 0.000047 0.630124 0.076877 0.069203 0.061538 0.000073 0.061543 0.000020 0.000059
 0.176820 0.000003 0.107652 0.630131 0.000051 0.000096 0.000022 0.000049 0.030802 0.000088 0.000018 0.007731 0.007738 0.015407 0.000049 0.000068 0.015440 0.007757 0.000020 0.000059
 0.007777 0.000003 0.000079 0.007745 0.000051 0.000096 0.146013 0.000049 0.015434 0.000088 0.000018 0.753057 0.007738 0.000039 0.000049 0.000068 0.053859 0.000073 0.000020 0.007743

MOTIF 54-IVRRKDVTGPA STREME-54
letter-probability matrix: alength= 20 w= 11 nsites= 78 E= 1.7e-001
 0.000176 0.000006 0.000148 0.000115 0.000096 0.000181 0.000041 0.477355 0.000125 0.144790 0.000035 0.000089 0.000102 0.000074 0.000093 0.000127 0.000137 0.376163 0.000038 0.000111
 0.029101 0.000006 0.000148 0.000115 0.000096 0.000181 0.000041 0.130255 0.000125 0.058015 0.043422 0.000089 0.000102 0.000074 0.000093 0.000127 0.000137 0.737725 0.000038 0.000111
 0.000176 0.000006 0.000148 0.000115 0.000096 0.000181 0.043428 0.000092 0.057975 0.000165 0.000035 0.000089 0.000102 0.000074 0.882305 0.000127 0.000137 0.000138 0.000038 0.014573
 0.014639 0.000006 0.000148 0.000115 0.000096 0.014643 0.000041 0.000092 0.217063 0.000165 0.000035 0.000089 0.000102 0.000074 0.723218 0.029052 0.000137 0.000138 0.000038 0.000111
 0.159264 0.000006 0.000148 0.000115 0.000096 0.014643 0.000041 0.000092 0.622013 0.000165 0.000035 0.014552 0.000102 0.000074 0.144718 0.043515 0.000137 0.000138 0.000038 0.000111
 0.058026 0.000006 0.708811 0.000115 0.000096 0.188193 0.000041 0.000092 0.000125 0.000165 0.000035 0.000089 0.000102 0.000074 0.000093 0.029052 0.014599 0.000138 0.000038 0.000111
 0.086951 0.014468 0.000148 0.000115 0.000096 0.000181 0.000041 0.086867 0.000125 0.101402 0.000035 0.000089 0.000102 0.014537 0.000093 0.029052 0.130299 0.535250 0.000038 0.000111
 0.231576 0.000006 0.014611 0.057965 0.000096 0.014643 0.000041 0.000092 0.043513 0.000165 0.014497 0.000089 0.000102 0.043462 0.014555 0.086902 0.434012 0.043525 0.000038 0.000111
 0.188189 0.000006 0.000148 0.086890 0.000096 0.593143 0.000041 0.014555 0.000125 0.029090 0.000035 0.014552 0.014564 0.014537 0.000093 0.000127 0.029062 0.014600 0.000038 0.000111
 0.130339 0.000006 0.000148 0.000115 0.000096 0.000181 0.000041 0.000092 0.000125 0.000165 0.000035 0.000089 0.723227 0.000074 0.000093 0.144752 0.000137 0.000138 0.000038 0.000111
 0.650989 0.000006 0.000148 0.000115 0.000096 0.202656 0.000041 0.000092 0.000125 0.014627 0.000035 0.000089 0.000102 0.000074 0.029018 0.000127 0.000137 0.101375 0.000038 0.000111

MOTIF 55-GLDGEPRV STREME-55
letter-probability matrix: alength= 20 w= 8 nsites= 104 E= 2.3e-001
 0.057180 0.000004 0.000097 0.028608 0.000063 0.485166 0.000027 0.000061 0.019104 0.000108 0.000023 0.000059 0.000067 0.000049 0.028593 0.304427 0.066665 0.000091 0.009535 0.000073
 0.009627 0.000004 0.000097 0.000075 0.000063 0.000119 0.000027 0.019082 0.000082 0.837053 0.000023 0.000059 0.104685 0.000049 0.028593 0.000084 0.000090 0.000091 0.000025 0.000073
 0.038159 0.000004 0.456613 0.123715 0.000063 0.047673 0.038070 0.000061 0.000082 0.000108 0.009533 0.152230 0.000067 0.000049 0.000061 0.038127 0.085687 0.000091 0.000025 0.009584
 0.199841 0.000004 0.076183 0.000075 0.000063 0.703913 0.000027 0.000061 0.000082 0.000108 0.000023 0.000059 0.000067 0.009560 0.000061 0.009594 0.000090 0.000091 0.000025 0.000073
 0.038159 0.000004 0.009608 0.618273 0.000063 0.000119 0.000027 0.000061 0.114211 0.000108 0.000023 0.000059 0.000067 0.000049 0.000061 0.000084 0.161772 0.057155 0.000025 0.000073
 0.057180 0.000004 0.000097 0.009586 0.000063 0.180823 0.000027 0.000061 0.000082 0.000108 0.000023 0.009569 0.646797 0.057113 0.038104 0.000084 0.000090 0.000091 0.000025 0.000073
 0.000116 0.000004 0.000097 0.171269 0.000063 0.000119 0.000027 0.000061 0.171276 0.000108 0.000023 0.000059 0.000067 0.076135 0.580216 0.000084 0.000090 0.000091 0.000025 0.000073
 0.000116 0.000004 0.000097 0.019097 0.000063 0.000119 0.000027 0.028593 0.000082 0.380538 0.009533 0.000059 0.000067 0.028581 0.000061 0.000084 0.000090 0.532692 0.000025 0.000073

MOTIF 56-AADLGPRPRL STREME-56
letter-probability matrix: alength= 20 w= 10 nsites= 33 E= 1.4e+001
 0.763400 0.000013 0.033514 0.000263 0.000221 0.000415 0.066441 0.000212 0.000288 0.000378 0.000079 0.000204 0.000233 0.000170 0.000213 0.099813 0.000314 0.033490 0.000086 0.000254
 0.896095 0.000013 0.000340 0.000263 0.000221 0.000415 0.000094 0.000212 0.000288 0.033552 0.033253 0.000204 0.000233 0.000170 0.000213 0.000292 0.000314 0.033490 0.000086 0.000254
 0.066752 0.000013 0.531120 0.265653 0.000221 0.033588 0.000094 0.000212 0.000288 0.000378 0.000079 0.033378 0.033407 0.000170 0.033387 0.000292 0.000314 0.000316 0.000086 0.000254
 0.000404 0.000013 0.000340 0.000263 0.000221 0.000415 0.000094 0.166081 0.000288 0.796548 0.000079 0.000204 0.000233 0.000170 0.000213 0.000292 0.033488 0.000316 0.000086 0.000254
 0.000404 0.000013 0.000340 0.000263 0.000221 0.962453 0.033267 0.000212 0.000288 0.000378 0.000079 0.000204 0.000233 0.000170 0.000213 0.000292 0.000314 0.000316 0.000086 0.000254
 0.066752 0.000013 0.099861 0.166132 0.000221 0.033588 0.000094 0.000212 0.000288 0.000378 0.000079 0.099725 0.464665 0.000170 0.000213 0.000292 0.033488 0.033490 0.000086 0.000254
 0.000404 0.000013 0.000340 0.000263 0.000221 0.000415 0.000094 0.000212 0.431546 0.000378 0.000079 0.000204 0.000233 0.000170 0.564166 0.000292 0.000314 0.000316 0.000086 0.000254
 0.000404 0.000013 0.000340 0.000263 0.000221 0.000415 0.000094 0.000212 0.000288 0.000378 0.000079 0.000204 0.995445 0.000170 0.000213 0.000292 0.000314 0.000316 0.000086 0.000254
 0.000404 0.000013 0.000340 0.000263 0.000221 0.000415 0.033267 0.000212 0.000288 0.066726 0.000079 0.000204 0.000233 0.000170 0.895903 0.000292 0.000314 0.000316 0.000086 0.000254
 0.000404 0.000013 0.000340 0.000263 0.000221 0.000415 0.000094 0.132907 0.000288 0.862895 0.000079 0.000204 0.000233 0.000170 0.000213 0.000292 0.000314 0.000316 0.000086 0.000254

********************************************************************************
Stopped because 3 consecutive motifs exceeded the p-value threshold (0.001).
********************************************************************************
COMMAND:	streme --verbosity 1 --oc . --protein --thresh 0.001 --p sub_class_7_570.fasta -o streme/P_val_0.001/7_570 streme
********************************************************************************
CPU:		itadmin-OptiPlex-3050
********************************************************************************
FINALTIME:	2755.41 seconds
********************************************************************************
```
